# An unexpected contribution of lincRNA splicing to enhancer function

**DOI:** 10.1101/287706

**Authors:** Jennifer Y. Tan, Adriano Biasini, Robert S. Young, Ana C. Marques

## Abstract

Transcription is common at active mammalian enhancers sometimes giving rise to stable and unidirectionally transcribed enhancer-associated long intergenic noncoding RNAs (elincRNAs). ElincRNA expression is associated with changes in neighboring gene product abundance and local chromosomal topology, suggesting that transcription at these loci contributes to gene expression regulation in *cis*. Despite the lack of evidence supporting sequence-dependent functions for most elincRNAs, splicing of these transcripts is unexpectedly common. Whether elincRNA splicing is a mere consequence of their cognate enhancer activity or if it directly impacts enhancer-associated *cis*-regulation remains unanswered.

Here we show that elincRNAs are efficiently and rapidly spliced and that their processing rate is strongly associated with their cognate enhancer activity. This association is supported by: their enrichment in enhancer-specific chromatin signatures; elevated binding of co-transcriptional regulators, including CBP and p300; increased local intra-chromosomal DNA contacts; and strengthened *cis*-regulation on target gene expression. Using nucleotide polymorphisms at elincRNA splice sites, we found that elincRNA splicing enhances their transcription and directly impacts *cis*-regulatory function of their cognate enhancers. Importantly, up to 90% of human elincRNAs have nucleotide variants that are associated with both their splicing and the expression levels of their proximal genes.

Our results highlight an unexpected contribution of elincRNA splicing to enhancer function.

## Supplementary Materials for "An unexpected contribution of lincRNA splicing to enhancer function" (part 1 of 11)

```
gene_id	transcript_id	rate_15	rate_30	rate_60	avg_rate	biotype	rate				
ENSMUSG00000056738	ENSMUST00000143346	49.844	33.454	9.152	30.817	elincRNA	synthesis				
ENSMUSG00000056738	ENSMUST00000148548	105.755	68.398	21.154	65.102	elincRNA	synthesis				
ENSMUSG00000056738	ENSMUST00000165505	52.800	35.517	8.687	32.334	elincRNA	synthesis				
ENSMUSG00000074813	ENSMUST00000125354	13.003	6.717	NA	9.860	elincRNA	synthesis				
ENSMUSG00000074813	ENSMUST00000138486	13.982	4.774	NA	9.378	elincRNA	synthesis				
ENSMUSG00000085156	ENSMUST00000124818	799.762	928.663	265.783	664.736	elincRNA	synthesis				
ENSMUSG00000085156	ENSMUST00000129570	689.652	673.236	213.399	525.429	elincRNA	synthesis				
ENSMUSG00000085156	ENSMUST00000134527	216.661	146.563	39.062	134.095	elincRNA	synthesis				
ENSMUSG00000085156	ENSMUST00000147762	560.069	591.297	177.316	442.894	elincRNA	synthesis				
ENSMUSG00000085412	ENSMUST00000125374	29.410	15.032	4.131	16.191	elincRNA	synthesis				
ENSMUSG00000085412	ENSMUST00000155758	27.644	20.806	4.048	17.499	elincRNA	synthesis				
ENSMUSG00000085412	linc1547	5.143	2.560	0.734	2.812	elincRNA	synthesis				
ENSMUSG00000086003	ENSMUST00000125406	14.174	9.157	2.053	8.462	elincRNA	synthesis				
ENSMUSG00000086003	ENSMUST00000132584	17.578	14.302	3.726	11.869	elincRNA	synthesis				
ENSMUSG00000086003	ENSMUST00000155965	39.302	24.913	4.743	22.986	elincRNA	synthesis				
ENSMUSG00000086003	linc1448	16.810	13.315	2.455	10.860	elincRNA	synthesis				
ENSMUSG00000086152	ENSMUST00000144092	14.522	4.610	1.203	6.779	elincRNA	synthesis				
ENSMUSG00000086290	ENSMUST00000126380	685.131	580.643	133.676	466.483	elincRNA	synthesis				
ENSMUSG00000086290	ENSMUST00000128000	1611.466	1382.076	437.573	1143.705	elincRNA	synthesis				
ENSMUSG00000086290	ENSMUST00000128131	1829.481	1479.544	445.387	1251.470	elincRNA	synthesis				
ENSMUSG00000086290	ENSMUST00000137343	330.560	258.836	52.170	213.855	elincRNA	synthesis				
ENSMUSG00000086290	ENSMUST00000144705	1828.099	1617.925	450.176	1298.733	elincRNA	synthesis				
ENSMUSG00000086290	ENSMUST00000153474	1699.907	1479.846	467.340	1215.698	elincRNA	synthesis				
ENSMUSG00000086617	ENSMUST00000139424	15.190	13.994	6.351	11.845	elincRNA	synthesis				
ENSMUSG00000086841	ENSMUST00000131787	2302.142	2088.326	713.520	1701.329	elincRNA	synthesis				
ENSMUSG00000092274	ENSMUST00000173672	102.945	79.184	31.527	71.219	elincRNA	synthesis				
ENSMUSG00000092274	ENSMUST00000174287	349.731	324.020	127.657	267.136	elincRNA	synthesis				
ENSMUSG00000092274	ENSMUST00000174829	27.672	24.095	8.225	19.997	elincRNA	synthesis				
ENSMUSG00000092274	linc1317	376.130	337.794	142.351	285.425	elincRNA	synthesis				
ENSMUSG00000092341	ENSMUST00000172812	18535.033	11182.915	4476.460	11398.136	elincRNA	synthesis				
ENSMUSG00000092341	ENSMUST00000173314	7197.153	4421.984	1437.161	4352.099	elincRNA	synthesis				
ENSMUSG00000092341	ENSMUST00000173499	21822.276	12271.117	4741.606	12944.999	elincRNA	synthesis				
ENSMUSG00000092341	ENSMUST00000173523	57884.740	34406.666	14050.470	35447.292	elincRNA	synthesis				
ENSMUSG00000092341	ENSMUST00000174808	2256.489	1454.374	618.976	1443.280	elincRNA	synthesis				
ENSMUSG00000097050	ENSMUST00000181801	NA	2.113	1.869	1.991	elincRNA	synthesis				
ENSMUSG00000097052	ENSMUST00000181621	234.230	207.502	29.919	157.217	elincRNA	synthesis				
ENSMUSG00000097107	ENSMUST00000180731	126.508	90.543	29.038	82.030	elincRNA	synthesis				
ENSMUSG00000097113	ENSMUST00000180495	35.166	36.177	7.881	26.408	elincRNA	synthesis				
ENSMUSG00000097113	ENSMUST00000180962	327.256	199.086	86.411	204.251	elincRNA	synthesis				
ENSMUSG00000097113	ENSMUST00000181491	83.546	69.278	17.643	56.823	elincRNA	synthesis				
ENSMUSG00000097113	ENSMUST00000181524	346.052	203.118	90.682	213.284	elincRNA	synthesis				
ENSMUSG00000097113	linc1422	38.497	46.177	10.699	31.791	elincRNA	synthesis				
ENSMUSG00000097173	ENSMUST00000180581	17.835	21.730	8.259	15.941	elincRNA	synthesis				
ENSMUSG00000097188	ENSMUST00000181422	1695.972	1483.160	413.618	1197.583	elincRNA	synthesis				
ENSMUSG00000097514	ENSMUST00000180625	33.665	12.963	8.670	18.433	elincRNA	synthesis				
ENSMUSG00000097848	ENSMUST00000181742	52.525	33.183	11.980	32.563	elincRNA	synthesis				
ENSMUSG00000097848	linc1470	42.148	29.655	10.777	27.527	elincRNA	synthesis				
linc1260	linc1260	761.054	442.646	195.514	466.405	elincRNA	synthesis				
linc1557	linc1557	134.314	92.323	29.708	85.448	elincRNA	synthesis				
XLOC_10097	TCONS_15566	85.916	34.825	15.542	45.427	elincRNA	synthesis				
XLOC_10895	TCONS_16248	60.440	35.007	11.910	35.786	elincRNA	synthesis				
XLOC_11005	TCONS_16332	70.451	48.007	12.774	43.744	elincRNA	synthesis				
XLOC_11274	TCONS_18047	28.797	25.277	6.605	20.227	elincRNA	synthesis				
XLOC_12717	TCONS_19094	28.898	20.321	7.605	18.941	elincRNA	synthesis				
XLOC_12856	TCONS_19227	18.009	17.038	6.070	13.706	elincRNA	synthesis				
XLOC_15658	TCONS_25106	32.732	18.460	7.223	19.471	elincRNA	synthesis				
XLOC_15912	TCONS_24083	25.915	13.308	3.726	14.317	elincRNA	synthesis				
XLOC_15918	TCONS_25283	41.938	20.478	7.983	23.466	elincRNA	synthesis				
XLOC_16133	TCONS_25411	12.399	6.503	1.918	6.940	elincRNA	synthesis				
XLOC_16350	TCONS_24493	9.562	6.428	1.310	5.767	elincRNA	synthesis				
XLOC_16817	TCONS_25854	11.704	6.503	1.847	6.685	elincRNA	synthesis				
XLOC_17563	TCONS_28381	90.079	43.995	20.215	51.430	elincRNA	synthesis				
XLOC_17995	TCONS_26923	76.719	41.253	16.205	44.726	elincRNA	synthesis				
XLOC_18309	TCONS_27179	91.562	56.203	27.084	58.283	elincRNA	synthesis				
XLOC_18391	TCONS_28902	11.759	6.289	2.729	6.926	elincRNA	synthesis				
XLOC_19554	TCONS_29736	37.985	16.938	5.431	20.118	elincRNA	synthesis				
XLOC_20126	TCONS_31008	28.751	13.491	5.150	15.797	elincRNA	synthesis				
XLOC_21148	TCONS_32772	16.663	7.491	3.583	9.246	elincRNA	synthesis				
XLOC_2128	TCONS_1956	80.819	45.460	16.702	47.660	elincRNA	synthesis				
XLOC_21281	TCONS_32009	52.534	38.070	15.525	35.376	elincRNA	synthesis				
XLOC_21469	TCONS_32973	27.644	21.491	NA	24.568	elincRNA	synthesis				
XLOC_22829	TCONS_37098	38.369	14.321	5.080	19.257	elincRNA	synthesis				
XLOC_22987	TCONS_34430	55.792	20.567	10.791	29.050	elincRNA	synthesis				
XLOC_25057	TCONS_40323	27.736	9.396	3.370	13.501	elincRNA	synthesis				
XLOC_25338	TCONS_38770	25.979	21.787	7.402	18.389	elincRNA	synthesis				
XLOC_25507	TCONS_40584	42.240	18.378	7.707	22.775	elincRNA	synthesis				
XLOC_25721	TCONS_40704	47.099	21.252	8.525	25.625	elincRNA	synthesis				
XLOC_26247	TCONS_41021	343.499	179.501	79.520	200.840	elincRNA	synthesis				
XLOC_27498	TCONS_42023	92.367	48.228	19.585	53.393	elincRNA	synthesis				
XLOC_2753	TCONS_6005	40.840	18.585	5.876	21.767	elincRNA	synthesis				
XLOC_27890	TCONS_42392	6.918	6.799	2.090	5.269	elincRNA	synthesis				
XLOC_27921	TCONS_44914	20.324	9.321	4.361	11.335	elincRNA	synthesis				
XLOC_28145	TCONS_45043	12.902	8.491	1.600	7.665	elincRNA	synthesis				
XLOC_291	TCONS_2647	25.201	14.176	3.566	14.315	elincRNA	synthesis				
XLOC_30498	TCONS_46618	177.240	132.242	42.909	117.464	elincRNA	synthesis				
XLOC_3079	TCONS_4509	5.198	NA	1.249	3.223	elincRNA	synthesis				
XLOC_32351	TCONS_50299	30.966	5.113	NA	18.040	elincRNA	synthesis				
XLOC_32353	TCONS_48339	155.031	88.952	38.122	94.035	elincRNA	synthesis				
XLOC_3300	TCONS_4725	133.692	75.624	29.486	79.601	elincRNA	synthesis				
XLOC_33043	TCONS_50821	21.147	16.139	1.470	12.919	elincRNA	synthesis				
XLOC_33583	TCONS_51355	106.386	44.668	9.123	53.392	elincRNA	synthesis				
XLOC_33652	TCONS_53088	111.080	69.970	27.919	69.657	elincRNA	synthesis				
XLOC_36482	TCONS_55477	43.923	15.768	8.055	22.582	elincRNA	synthesis				
XLOC_36484	TCONS_55478	32.293	12.371	4.879	16.514	elincRNA	synthesis				
XLOC_37354	TCONS_58611	10.468	9.692	2.775	7.645	elincRNA	synthesis				
XLOC_38724	TCONS_61219	11.960	12.648	4.930	9.846	elincRNA	synthesis				
XLOC_4022	TCONS_6759	59.123	34.529	14.016	35.889	elincRNA	synthesis				
XLOC_40397	TCONS_62323	29.090	13.780	9.031	17.300	elincRNA	synthesis				
XLOC_40760	TCONS_64579	47.629	24.479	7.922	26.677	elincRNA	synthesis				
XLOC_4758	TCONS_7271	65.144	32.529	13.009	36.894	elincRNA	synthesis				
XLOC_564	TCONS_503	15.428	15.843	4.259	11.843	elincRNA	synthesis				
XLOC_6239	TCONS_11421	NA	2.774	2.753	2.763	elincRNA	synthesis				
XLOC_719	TCONS_651	10.496	4.956	2.341	5.931	elincRNA	synthesis				
XLOC_7295	TCONS_12092	316.779	180.526	48.691	181.999	elincRNA	synthesis				
XLOC_7945	TCONS_10256	71.714	45.032	17.266	44.671	elincRNA	synthesis				
XLOC_820	TCONS_744	7.705	4.554	2.714	4.991	elincRNA	synthesis				
XLOC_833	TCONS_2984	254.810	146.117	53.170	151.366	elincRNA	synthesis				
XLOC_8541	TCONS_14641	14.659	8.346	3.286	8.764	elincRNA	synthesis				
XLOC_9927	TCONS_14325	4.383	4.208	1.012	3.201	elincRNA	synthesis				
ENSMUSG00000018451	ENSMUST00000156068	29.154	19.101	5.307	17.854	oth-lincRNA	synthesis				
ENSMUSG00000021268	ENSMUST00000124106	12.408	8.447	2.453	7.769	oth-lincRNA	synthesis				
ENSMUSG00000021268	ENSMUST00000126289	30.481	20.447	4.508	18.479	oth-lincRNA	synthesis				
ENSMUSG00000021268	ENSMUST00000128458	12.564	7.415	2.782	7.587	oth-lincRNA	synthesis				
ENSMUSG00000021268	ENSMUST00000129245	21.989	8.535	2.315	10.946	oth-lincRNA	synthesis				
ENSMUSG00000021268	ENSMUST00000143272	18.558	10.227	3.484	10.756	oth-lincRNA	synthesis				
ENSMUSG00000021268	ENSMUST00000143836	25.768	19.365	6.039	17.057	oth-lincRNA	synthesis				
ENSMUSG00000021268	ENSMUST00000143847	39.604	32.127	10.910	27.547	oth-lincRNA	synthesis				
ENSMUSG00000021268	ENSMUST00000146701	18.448	9.975	3.651	10.691	oth-lincRNA	synthesis				
ENSMUSG00000021268	ENSMUST00000150851	12.857	10.409	NA	11.633	oth-lincRNA	synthesis				
ENSMUSG00000021268	ENSMUST00000166636	45.232	34.963	12.205	30.800	oth-lincRNA	synthesis				
ENSMUSG00000031736	ENSMUST00000034183	30.490	25.202	13.389	23.027	oth-lincRNA	synthesis				
ENSMUSG00000031736	ENSMUST00000178064	47.712	47.649	22.876	39.412	oth-lincRNA	synthesis				
ENSMUSG00000031736	ENSMUST00000179029	28.340	29.334	11.358	23.011	oth-lincRNA	synthesis				
ENSMUSG00000031736	ENSMUST00000179222	19.427	NA	7.903	13.665	oth-lincRNA	synthesis				
ENSMUSG00000031736	ENSMUST00000179400	74.615	79.354	46.083	66.684	oth-lincRNA	synthesis				
ENSMUSG00000031736	ENSMUST00000179421	34.269	24.705	14.476	24.484	oth-lincRNA	synthesis				
ENSMUSG00000031736	ENSMUST00000180102	30.033	31.227	15.685	25.648	oth-lincRNA	synthesis				
ENSMUSG00000039138	ENSMUST00000041998	25.402	14.548	4.457	14.802	oth-lincRNA	synthesis				
ENSMUSG00000051319	ENSMUST00000135091	199.449	145.393	52.671	132.504	oth-lincRNA	synthesis				
ENSMUSG00000059659	ENSMUST00000144745	102.936	72.178	28.653	67.922	oth-lincRNA	synthesis				
ENSMUSG00000059659	linc1558	21.504	10.736	4.017	12.086	oth-lincRNA	synthesis				
ENSMUSG00000066170	ENSMUST00000095448	51.866	56.781	16.907	41.852	oth-lincRNA	synthesis				
ENSMUSG00000066170	ENSMUST00000181029	47.794	48.674	14.753	37.074	oth-lincRNA	synthesis				
ENSMUSG00000073155	ENSMUST00000130875	214.044	141.733	54.269	136.682	oth-lincRNA	synthesis				
ENSMUSG00000073155	ENSMUST00000136110	125.484	82.411	32.367	80.087	oth-lincRNA	synthesis				
ENSMUSG00000073155	ENSMUST00000152147	65.336	41.391	16.915	41.214	oth-lincRNA	synthesis				
ENSMUSG00000074071	ENSMUST00000098378	76.454	41.775	17.263	45.164	oth-lincRNA	synthesis				
ENSMUSG00000074071	ENSMUST00000125685	56.176	30.963	13.266	33.468	oth-lincRNA	synthesis				
ENSMUSG00000074876	ENSMUST00000149090	6.186	5.887	NA	6.036	oth-lincRNA	synthesis				
ENSMUSG00000074876	ENSMUST00000152813	6.589	4.874	NA	5.731	oth-lincRNA	synthesis				
ENSMUSG00000075020	ENSMUST00000129661	NA	7.044	2.649	4.847	oth-lincRNA	synthesis				
ENSMUSG00000075020	ENSMUST00000134563	11.896	5.554	2.007	6.486	oth-lincRNA	synthesis				
ENSMUSG00000075511	ENSMUST00000100370	85.266	66.775	20.290	57.444	oth-lincRNA	synthesis				
ENSMUSG00000075511	ENSMUST00000177890	29.932	29.164	8.658	22.585	oth-lincRNA	synthesis				
ENSMUSG00000075511	ENSMUST00000178628	114.027	79.650	27.348	73.675	oth-lincRNA	synthesis				
ENSMUSG00000075511	ENSMUST00000179705	110.897	85.197	26.345	74.147	oth-lincRNA	synthesis				
ENSMUSG00000078952	ENSMUST00000109431	1419.218	1027.313	319.902	922.145	oth-lincRNA	synthesis				
ENSMUSG00000078952	ENSMUST00000179324	1120.732	786.006	261.393	722.710	oth-lincRNA	synthesis				
ENSMUSG00000078952	ENSMUST00000180371	325.042	222.068	120.434	222.515	oth-lincRNA	synthesis				
ENSMUSG00000078952	linc1283	1225.141	851.045	295.244	790.477	oth-lincRNA	synthesis				
ENSMUSG00000078952	linc1468	633.018	414.381	161.454	402.951	oth-lincRNA	synthesis				
ENSMUSG00000084796	ENSMUST00000123700	210.658	222.936	70.748	168.114	oth-lincRNA	synthesis				
ENSMUSG00000085024	ENSMUST00000141543	21.715	11.868	6.000	13.194	oth-lincRNA	synthesis				
ENSMUSG00000085024	ENSMUST00000153753	55.188	32.680	14.370	34.079	oth-lincRNA	synthesis				
ENSMUSG00000085085	ENSMUST00000149472	9.663	8.082	3.719	7.155	oth-lincRNA	synthesis				
ENSMUSG00000085389	ENSMUST00000139884	12.189	14.623	3.717	10.176	oth-lincRNA	synthesis				
ENSMUSG00000085438	ENSMUST00000147425	267.576	213.810	66.918	182.768	oth-lincRNA	synthesis				
ENSMUSG00000085438	ENSMUST00000153581	355.477	251.358	87.752	231.529	oth-lincRNA	synthesis				
ENSMUSG00000085438	linc1510	326.900	227.980	84.428	213.103	oth-lincRNA	synthesis				
ENSMUSG00000086370	ENSMUST00000123841	12.491	10.025	5.683	9.400	oth-lincRNA	synthesis				
ENSMUSG00000086370	ENSMUST00000125419	10.999	8.088	5.293	8.127	oth-lincRNA	synthesis				
ENSMUSG00000086370	ENSMUST00000130063	18.530	13.139	4.658	12.109	oth-lincRNA	synthesis				
ENSMUSG00000086370	ENSMUST00000145803	21.907	16.868	6.850	15.208	oth-lincRNA	synthesis				
ENSMUSG00000086370	ENSMUST00000156211	31.890	24.554	9.837	22.094	oth-lincRNA	synthesis				
ENSMUSG00000086370	ENSMUST00000156240	15.739	12.862	4.777	11.126	oth-lincRNA	synthesis				
ENSMUSG00000086503	ENSMUST00000127786	36.996	20.334	10.009	22.446	oth-lincRNA	synthesis				
ENSMUSG00000086503	ENSMUST00000153883	34.123	16.315	13.593	21.344	oth-lincRNA	synthesis				
ENSMUSG00000086646	ENSMUST00000137964	69.628	31.397	17.474	39.500	oth-lincRNA	synthesis				
ENSMUSG00000086646	ENSMUST00000143209	321.528	180.136	75.908	192.524	oth-lincRNA	synthesis				
ENSMUSG00000086730	ENSMUST00000141027	54.126	34.982	9.721	32.943	oth-lincRNA	synthesis				
ENSMUSG00000086782	ENSMUST00000144604	101.737	81.599	34.577	72.638	oth-lincRNA	synthesis				
ENSMUSG00000086859	ENSMUST00000145438	94.820	88.644	27.897	70.453	oth-lincRNA	synthesis				
ENSMUSG00000086859	ENSMUST00000149822	478.417	354.820	183.192	338.810	oth-lincRNA	synthesis				
ENSMUSG00000086917	ENSMUST00000152825	6.872	9.925	1.964	6.254	oth-lincRNA	synthesis				
ENSMUSG00000087332	ENSMUST00000132108	49.075	41.944	9.038	33.353	oth-lincRNA	synthesis				
ENSMUSG00000087403	ENSMUST00000125102	51.445	21.887	12.104	28.479	oth-lincRNA	synthesis				
ENSMUSG00000087403	ENSMUST00000135115	64.339	15.805	11.048	30.397	oth-lincRNA	synthesis				
ENSMUSG00000087403	ENSMUST00000141922	7.284	NA	2.516	4.900	oth-lincRNA	synthesis				
ENSMUSG00000087403	ENSMUST00000148326	48.554	20.824	11.058	26.812	oth-lincRNA	synthesis				
ENSMUSG00000087403	ENSMUST00000149098	38.360	NA	9.365	23.863	oth-lincRNA	synthesis				
ENSMUSG00000087403	ENSMUST00000154085	38.460	21.076	11.104	23.547	oth-lincRNA	synthesis				
ENSMUSG00000087403	ENSMUST00000181635	26.830	NA	6.307	16.569	oth-lincRNA	synthesis				
ENSMUSG00000087547	ENSMUST00000131365	258.571	202.483	61.918	174.324	oth-lincRNA	synthesis				
ENSMUSG00000087590	ENSMUST00000146010	357.728	297.604	128.361	261.231	oth-lincRNA	synthesis				
ENSMUSG00000087590	ENSMUST00000179138	119.407	90.361	40.437	83.402	oth-lincRNA	synthesis				
ENSMUSG00000087590	linc1614	47.263	23.170	10.823	27.086	oth-lincRNA	synthesis				
ENSMUSG00000090086	ENSMUST00000159072	53.953	27.139	7.755	29.616	oth-lincRNA	synthesis				
ENSMUSG00000090086	ENSMUST00000159637	26.674	10.799	4.738	14.071	oth-lincRNA	synthesis				
ENSMUSG00000090086	ENSMUST00000160099	179.354	89.323	37.098	101.925	oth-lincRNA	synthesis				
ENSMUSG00000090086	ENSMUST00000160227	71.183	26.680	10.791	36.218	oth-lincRNA	synthesis				
ENSMUSG00000090086	ENSMUST00000160255	15.831	7.755	3.133	8.906	oth-lincRNA	synthesis				
ENSMUSG00000090086	ENSMUST00000160321	58.711	31.900	7.767	32.793	oth-lincRNA	synthesis				
ENSMUSG00000090086	ENSMUST00000162697	105.489	29.202	15.612	50.101	oth-lincRNA	synthesis				
ENSMUSG00000096917	ENSMUST00000180690	159.634	81.958	30.919	90.837	oth-lincRNA	synthesis				
ENSMUSG00000096956	ENSMUST00000181536	11.814	11.535	4.881	9.410	oth-lincRNA	synthesis				
ENSMUSG00000096956	linc1290	13.250	14.038	6.123	11.137	oth-lincRNA	synthesis				
ENSMUSG00000096995	ENSMUST00000180698	7.284	6.686	0.855	4.941	oth-lincRNA	synthesis				
ENSMUSG00000097039	ENSMUST00000180432	58.125	33.881	17.409	36.472	oth-lincRNA	synthesis				
ENSMUSG00000097039	ENSMUST00000181416	11.933	5.635	3.356	6.975	oth-lincRNA	synthesis				
ENSMUSG00000097039	ENSMUST00000181657	100.365	61.788	26.922	63.025	oth-lincRNA	synthesis				
ENSMUSG00000097045	ENSMUST00000181499	11.036	12.692	3.458	9.062	oth-lincRNA	synthesis				
ENSMUSG00000097048	ENSMUST00000180896	63.176	35.554	15.961	38.230	oth-lincRNA	synthesis				
ENSMUSG00000097048	ENSMUST00000181928	189.026	97.958	55.855	114.280	oth-lincRNA	synthesis				
ENSMUSG00000097048	linc1552	20.882	12.642	4.978	12.834	oth-lincRNA	synthesis				
ENSMUSG00000097055	ENSMUST00000180671	130.324	82.744	43.957	85.675	oth-lincRNA	synthesis				
ENSMUSG00000097059	ENSMUST00000180775	39.009	25.428	9.118	24.519	oth-lincRNA	synthesis				
ENSMUSG00000097062	ENSMUST00000181502	132.191	63.605	27.909	74.569	oth-lincRNA	synthesis				
ENSMUSG00000097068	ENSMUST00000181901	29.319	11.478	4.080	14.959	oth-lincRNA	synthesis				
ENSMUSG00000097093	ENSMUST00000181034	NA	4.962	1.320	3.141	oth-lincRNA	synthesis				
ENSMUSG00000097119	ENSMUST00000181149	122.217	65.618	29.861	72.565	oth-lincRNA	synthesis				
ENSMUSG00000097142	ENSMUST00000181443	5.820	5.365	2.109	4.431	oth-lincRNA	synthesis				
ENSMUSG00000097145	ENSMUST00000180601	69.353	42.687	12.147	41.396	oth-lincRNA	synthesis				
ENSMUSG00000097154	ENSMUST00000180468	701.127	552.818	169.118	474.354	oth-lincRNA	synthesis				
ENSMUSG00000097180	ENSMUST00000181574	528.938	418.821	113.630	353.796	oth-lincRNA	synthesis				
ENSMUSG00000097195	ENSMUST00000180563	4664.175	3719.684	1121.523	3168.461	oth-lincRNA	synthesis				
ENSMUSG00000097217	ENSMUST00000181112	55.380	39.447	14.709	36.512	oth-lincRNA	synthesis				
ENSMUSG00000097248	ENSMUST00000180700	22.053	16.239	6.920	15.071	oth-lincRNA	synthesis				
ENSMUSG00000097248	ENSMUST00000180806	27.031	33.189	8.697	22.973	oth-lincRNA	synthesis				
ENSMUSG00000097248	ENSMUST00000181159	62.435	68.542	19.605	50.194	oth-lincRNA	synthesis				
ENSMUSG00000097248	linc1582	37.545	26.453	8.646	24.215	oth-lincRNA	synthesis				
ENSMUSG00000097277	ENSMUST00000180385	36.630	31.919	12.973	27.174	oth-lincRNA	synthesis				
ENSMUSG00000097277	ENSMUST00000180705	44.015	37.026	15.556	32.199	oth-lincRNA	synthesis				
ENSMUSG00000097277	ENSMUST00000180879	116.607	82.417	33.909	77.645	oth-lincRNA	synthesis				
ENSMUSG00000097277	ENSMUST00000180983	56.634	48.599	20.617	41.950	oth-lincRNA	synthesis				
ENSMUSG00000097277	ENSMUST00000181164	32.476	23.705	9.767	21.983	oth-lincRNA	synthesis				
ENSMUSG00000097277	ENSMUST00000181264	23.069	18.975	11.600	17.881	oth-lincRNA	synthesis				
ENSMUSG00000097277	ENSMUST00000181492	97.729	69.920	28.532	65.394	oth-lincRNA	synthesis				
ENSMUSG00000097277	ENSMUST00000181903	55.892	44.743	20.246	40.294	oth-lincRNA	synthesis				
ENSMUSG00000097277	linc1572	86.730	64.064	23.856	58.217	oth-lincRNA	synthesis				
ENSMUSG00000097282	ENSMUST00000181546	48.252	28.447	9.748	28.816	oth-lincRNA	synthesis				
ENSMUSG00000097290	ENSMUST00000180830	568.094	337.536	127.003	344.211	oth-lincRNA	synthesis				
ENSMUSG00000097290	ENSMUST00000181780	363.081	214.244	85.905	221.077	oth-lincRNA	synthesis				
ENSMUSG00000097290	ENSMUST00000181960	402.375	255.081	103.275	253.577	oth-lincRNA	synthesis				
ENSMUSG00000097303	ENSMUST00000180534	21.312	11.434	5.223	12.656	oth-lincRNA	synthesis				
ENSMUSG00000097318	ENSMUST00000180923	285.291	228.653	78.637	197.527	oth-lincRNA	synthesis				
ENSMUSG00000097353	ENSMUST00000180477	42.194	22.214	10.782	25.063	oth-lincRNA	synthesis				
ENSMUSG00000097375	ENSMUST00000181490	117.962	78.247	20.774	72.328	oth-lincRNA	synthesis				
ENSMUSG00000097378	ENSMUST00000180529	33.437	15.862	5.121	18.140	oth-lincRNA	synthesis				
ENSMUSG00000097378	ENSMUST00000181073	30.106	14.334	3.593	16.011	oth-lincRNA	synthesis				
ENSMUSG00000097398	ENSMUST00000180596	6.113	5.774	3.121	5.002	oth-lincRNA	synthesis				
ENSMUSG00000097398	ENSMUST00000181016	6.680	12.195	2.838	7.238	oth-lincRNA	synthesis				
ENSMUSG00000097415	ENSMUST00000181224	454.030	407.638	123.904	328.524	oth-lincRNA	synthesis				
ENSMUSG00000097448	ENSMUST00000181274	108.802	78.121	28.498	71.807	oth-lincRNA	synthesis				
ENSMUSG00000097519	ENSMUST00000181949	67.276	40.517	10.990	39.594	oth-lincRNA	synthesis				
ENSMUSG00000097536	ENSMUST00000180852	150.630	84.329	28.774	87.911	oth-lincRNA	synthesis				
ENSMUSG00000097545	ENSMUST00000180610	18.667	12.887	4.908	12.154	oth-lincRNA	synthesis				
ENSMUSG00000097545	ENSMUST00000181808	16.453	6.654	4.174	9.094	oth-lincRNA	synthesis				
ENSMUSG00000097574	ENSMUST00000180974	56.341	50.077	13.602	40.007	oth-lincRNA	synthesis				
ENSMUSG00000097604	ENSMUST00000181289	49.954	34.542	10.460	31.652	oth-lincRNA	synthesis				
ENSMUSG00000097616	ENSMUST00000181090	12.308	8.296	3.281	7.961	oth-lincRNA	synthesis				
ENSMUSG00000097616	ENSMUST00000181225	60.779	42.278	14.840	39.299	oth-lincRNA	synthesis				
ENSMUSG00000097624	ENSMUST00000181658	20.964	8.334	4.654	11.317	oth-lincRNA	synthesis				
ENSMUSG00000097624	linc1304	24.075	10.516	5.288	13.293	oth-lincRNA	synthesis				
ENSMUSG00000097639	ENSMUST00000181833	773.335	492.464	232.651	499.483	oth-lincRNA	synthesis				
ENSMUSG00000097651	ENSMUST00000181967	475.187	319.070	102.391	298.883	oth-lincRNA	synthesis				
ENSMUSG00000097709	ENSMUST00000180567	167.485	102.543	41.539	103.856	oth-lincRNA	synthesis				
ENSMUSG00000097709	ENSMUST00000180836	229.573	155.872	55.899	147.114	oth-lincRNA	synthesis				
ENSMUSG00000097709	ENSMUST00000181708	317.493	253.276	72.855	214.541	oth-lincRNA	synthesis				
ENSMUSG00000097715	ENSMUST00000181570	41.114	27.315	10.063	26.164	oth-lincRNA	synthesis				
ENSMUSG00000097729	ENSMUST00000180643	42.304	38.900	10.481	30.562	oth-lincRNA	synthesis				
ENSMUSG00000097755	ENSMUST00000181453	14.046	7.610	2.412	8.023	oth-lincRNA	synthesis				
ENSMUSG00000097755	ENSMUST00000181641	22.373	9.088	5.445	12.302	oth-lincRNA	synthesis				
ENSMUSG00000097757	ENSMUST00000181232	5.143	11.453	4.358	6.985	oth-lincRNA	synthesis				
ENSMUSG00000097767	ENSMUST00000181535	3.258	2.390	NA	2.824	oth-lincRNA	synthesis				
ENSMUSG00000097769	ENSMUST00000181664	2437.929	2044.381	681.066	1721.125	oth-lincRNA	synthesis				
ENSMUSG00000097772	ENSMUST00000180779	649.517	505.823	120.206	425.182	oth-lincRNA	synthesis				
ENSMUSG00000097772	ENSMUST00000181873	227.496	146.783	56.250	143.510	oth-lincRNA	synthesis				
ENSMUSG00000097772	linc1354	38.287	31.145	9.908	26.447	oth-lincRNA	synthesis				
ENSMUSG00000097779	ENSMUST00000180442	132.566	92.197	32.345	85.703	oth-lincRNA	synthesis				
ENSMUSG00000097779	linc1503	190.975	137.186	50.272	126.144	oth-lincRNA	synthesis				
ENSMUSG00000097814	ENSMUST00000181489	49.899	30.410	11.445	30.584	oth-lincRNA	synthesis				
ENSMUSG00000097835	ENSMUST00000180450	37.161	23.736	8.322	23.073	oth-lincRNA	synthesis				
ENSMUSG00000097842	ENSMUST00000181501	4.786	3.120	2.145	3.350	oth-lincRNA	synthesis				
ENSMUSG00000097868	ENSMUST00000181191	19.079	15.032	7.131	13.747	oth-lincRNA	synthesis				
ENSMUSG00000097908	ENSMUST00000181045	38.268	21.900	8.276	22.815	oth-lincRNA	synthesis				
ENSMUSG00000097908	ENSMUST00000181190	35.862	21.271	7.368	21.500	oth-lincRNA	synthesis				
ENSMUSG00000097908	linc1543	26.006	14.969	5.855	15.610	oth-lincRNA	synthesis				
ENSMUSG00000097929	ENSMUST00000180458	24.661	16.189	5.772	15.541	oth-lincRNA	synthesis				
ENSMUSG00000097929	ENSMUST00000180503	22.932	15.686	5.203	14.607	oth-lincRNA	synthesis				
ENSMUSG00000097930	ENSMUST00000181623	69.115	30.397	13.733	37.748	oth-lincRNA	synthesis				
linc1463	linc1463	25.686	11.113	9.685	15.495	oth-lincRNA	synthesis				
linc1477	linc1477	135.037	101.700	28.609	88.449	oth-lincRNA	synthesis				
linc1517	linc1517	192.430	107.418	46.812	115.553	oth-lincRNA	synthesis				
linc1611	linc1611	NA	7.497	2.995	5.246	oth-lincRNA	synthesis				
linc1612	linc1612	17.743	24.491	9.922	17.386	oth-lincRNA	synthesis				
XLOC_10356	TCONS_15790	5.289	3.151	1.140	3.194	oth-lincRNA	synthesis				
XLOC_10886	TCONS_17802	73.938	61.794	21.530	52.420	oth-lincRNA	synthesis				
XLOC_10952	TCONS_17848	116.150	75.178	18.634	69.987	oth-lincRNA	synthesis				
XLOC_11054	TCONS_17913	6.799	5.321	1.218	4.446	oth-lincRNA	synthesis				
XLOC_11264	TCONS_18042	14.110	13.327	2.811	10.083	oth-lincRNA	synthesis				
XLOC_11407	TCONS_18148	24.954	24.152	8.094	19.067	oth-lincRNA	synthesis				
XLOC_11845	TCONS_17032	41.956	19.057	12.922	24.645	oth-lincRNA	synthesis				
XLOC_11898	TCONS_17085	41.013	33.554	8.813	27.794	oth-lincRNA	synthesis				
XLOC_12094	TCONS_17269	45.058	18.145	8.346	23.850	oth-lincRNA	synthesis				
XLOC_12121	TCONS_17292	NA	2.497	2.196	2.346	oth-lincRNA	synthesis				
XLOC_12270	TCONS_18687	8.318	17.862	1.736	9.305	oth-lincRNA	synthesis				
XLOC_12405	TCONS_18827	30.993	19.969	4.932	18.631	oth-lincRNA	synthesis				
XLOC_13206	TCONS_20692	13.827	5.126	1.368	6.774	oth-lincRNA	synthesis				
XLOC_1347	TCONS_1240	27.955	12.095	3.382	14.477	oth-lincRNA	synthesis				
XLOC_13585	TCONS_20920	6.634	5.535	3.056	5.075	oth-lincRNA	synthesis				
XLOC_13941	TCONS_21157	18.796	12.812	3.523	11.710	oth-lincRNA	synthesis				
XLOC_13979	TCONS_21187	8.721	NA	1.615	5.168	oth-lincRNA	synthesis				
XLOC_13991	TCONS_22758	4.264	2.610	3.152	3.342	oth-lincRNA	synthesis				
XLOC_14023	TCONS_21221	9.544	6.648	4.489	6.894	oth-lincRNA	synthesis				
XLOC_14135	TCONS_22849	23.298	16.277	2.799	14.125	oth-lincRNA	synthesis				
XLOC_14164	TCONS_21334	102.982	77.002	31.427	70.470	oth-lincRNA	synthesis				
XLOC_14570	TCONS_21704	602.326	446.922	102.607	383.952	oth-lincRNA	synthesis				
XLOC_14573	TCONS_23104	186.528	56.718	30.725	91.324	oth-lincRNA	synthesis				
XLOC_14624	TCONS_23142	31.122	8.529	4.816	14.822	oth-lincRNA	synthesis				
XLOC_15297	TCONS_22357	37.673	35.919	7.666	27.086	oth-lincRNA	synthesis				
XLOC_15404	TCONS_22478	6.955	7.396	1.324	5.225	oth-lincRNA	synthesis				
XLOC_15526	TCONS_22608	22.785	10.013	4.143	12.314	oth-lincRNA	synthesis				
XLOC_15740	TCONS_23932	17.890	23.837	5.588	15.772	oth-lincRNA	synthesis				
XLOC_15768	TCONS_23954	92.367	74.989	24.396	63.918	oth-lincRNA	synthesis				
XLOC_15804	TCONS_23991	19.290	12.529	4.879	12.232	oth-lincRNA	synthesis				
XLOC_15845	TCONS_24028	3951.153	2642.986	937.876	2510.672	oth-lincRNA	synthesis				
XLOC_15872	TCONS_24056	14.733	11.346	4.257	10.112	oth-lincRNA	synthesis				
XLOC_16154	TCONS_24308	16.901	13.755	3.617	11.425	oth-lincRNA	synthesis				
XLOC_16211	TCONS_24360	145.185	94.059	34.643	91.296	oth-lincRNA	synthesis				
XLOC_16594	TCONS_25707	57.210	28.982	7.535	31.242	oth-lincRNA	synthesis				
XLOC_16792	TCONS_25837	31.030	16.956	7.235	18.407	oth-lincRNA	synthesis				
XLOC_16850	TCONS_24975	129.702	96.128	28.384	84.738	oth-lincRNA	synthesis				
XLOC_17162	TCONS_26131	47.739	50.171	14.184	37.365	oth-lincRNA	synthesis				
XLOC_17316	TCONS_28231	40.272	14.453	7.106	20.611	oth-lincRNA	synthesis				
XLOC_17405	TCONS_26376	27.580	19.805	14.171	20.519	oth-lincRNA	synthesis				
XLOC_17763	TCONS_26720	61.996	32.479	13.709	36.061	oth-lincRNA	synthesis				
XLOC_1777	TCONS_3559	79.428	56.542	17.130	51.033	oth-lincRNA	synthesis				
XLOC_17824	TCONS_28554	7.504	4.057	0.765	4.108	oth-lincRNA	synthesis				
XLOC_18051	TCONS_26966	37.042	20.032	5.010	20.694	oth-lincRNA	synthesis				
XLOC_18353	TCONS_27225	99.267	84.882	23.115	69.088	oth-lincRNA	synthesis				
XLOC_18778	TCONS_29164	21.184	13.981	3.944	13.037	oth-lincRNA	synthesis				
XLOC_18983	TCONS_29285	53.358	23.101	10.741	29.066	oth-lincRNA	synthesis				
XLOC_1901	TCONS_3638	12.884	4.780	NA	8.832	oth-lincRNA	synthesis				
XLOC_19458	TCONS_29667	22.904	9.566	4.930	12.467	oth-lincRNA	synthesis				
XLOC_19553	TCONS_29735	275.399	137.116	87.522	166.679	oth-lincRNA	synthesis				
XLOC_19600	TCONS_30657	48.343	41.133	12.486	33.987	oth-lincRNA	synthesis				
XLOC_1997	TCONS_1838	17.121	14.202	4.549	11.957	oth-lincRNA	synthesis				
XLOC_19978	TCONS_30909	20.498	12.315	4.380	12.397	oth-lincRNA	synthesis				
XLOC_20486	TCONS_32405	135.705	57.574	22.607	71.962	oth-lincRNA	synthesis				
XLOC_20514	TCONS_31303	7.504	6.698	NA	7.101	oth-lincRNA	synthesis				
XLOC_20539	TCONS_32435	73.755	49.102	10.312	44.389	oth-lincRNA	synthesis				
XLOC_20730	TCONS_32548	19.875	12.258	6.978	13.037	oth-lincRNA	synthesis				
XLOC_20837	TCONS_32607	12.207	11.063	2.361	8.544	oth-lincRNA	synthesis				
XLOC_20900	TCONS_32640	17.194	17.365	4.557	13.039	oth-lincRNA	synthesis				
XLOC_21170	TCONS_32789	8.153	7.183	1.642	5.659	oth-lincRNA	synthesis				
XLOC_21951	TCONS_36569	74.349	64.209	21.537	53.365	oth-lincRNA	synthesis				
XLOC_22184	TCONS_33632	33.986	14.390	6.758	18.378	oth-lincRNA	synthesis				
XLOC_22683	TCONS_37019	12.051	6.975	2.559	7.195	oth-lincRNA	synthesis				
XLOC_23043	TCONS_37208	59.754	42.957	9.397	37.369	oth-lincRNA	synthesis				
XLOC_23049	TCONS_37214	63.725	37.290	12.295	37.770	oth-lincRNA	synthesis				
XLOC_23065	TCONS_37225	29.246	15.617	5.070	16.644	oth-lincRNA	synthesis				
XLOC_23087	TCONS_34516	95.003	69.612	27.602	64.072	oth-lincRNA	synthesis				
XLOC_23776	TCONS_37686	16.691	14.334	3.082	11.369	oth-lincRNA	synthesis				
XLOC_24139	TCONS_37912	13.497	16.189	1.850	10.512	oth-lincRNA	synthesis				
XLOC_24922	TCONS_36367	41.224	35.699	8.428	28.450	oth-lincRNA	synthesis				
XLOC_25049	TCONS_38505	48.380	27.177	11.104	28.887	oth-lincRNA	synthesis				
XLOC_25077	TCONS_40342	50.494	30.145	13.000	31.213	oth-lincRNA	synthesis				
XLOC_25508	TCONS_40585	29.319	24.365	6.104	19.929	oth-lincRNA	synthesis				
XLOC_25746	TCONS_40716	49.377	25.692	9.174	28.081	oth-lincRNA	synthesis				
XLOC_25780	TCONS_39169	33.162	21.233	7.377	20.591	oth-lincRNA	synthesis				
XLOC_26053	TCONS_40905	55.115	30.447	13.043	32.868	oth-lincRNA	synthesis				
XLOC_26228	TCONS_39579	15.254	10.944	6.569	10.922	oth-lincRNA	synthesis				
XLOC_26494	TCONS_41190	32.750	12.868	6.114	17.244	oth-lincRNA	synthesis				
XLOC_27685	TCONS_42212	148.543	91.442	28.333	89.440	oth-lincRNA	synthesis				
XLOC_28476	TCONS_42959	11.722	15.573	4.508	10.601	oth-lincRNA	synthesis				
XLOC_289	TCONS_244	30.655	17.315	5.143	17.704	oth-lincRNA	synthesis				
XLOC_29394	TCONS_45801	9.846	9.321	3.758	7.642	oth-lincRNA	synthesis				
XLOC_2983	TCONS_4423	NA	5.956	4.010	4.983	oth-lincRNA	synthesis				
XLOC_30144	TCONS_46286	31.396	16.579	7.799	18.591	oth-lincRNA	synthesis				
XLOC_30163	TCONS_46303	70.671	73.549	30.350	58.190	oth-lincRNA	synthesis				
XLOC_30339	TCONS_49041	23.810	13.038	5.186	14.011	oth-lincRNA	synthesis				
XLOC_30599	TCONS_49205	48.965	23.843	8.503	27.104	oth-lincRNA	synthesis				
XLOC_3063	TCONS_4494	246.373	95.046	57.439	132.953	oth-lincRNA	synthesis				
XLOC_30689	TCONS_46784	210.210	111.946	82.402	134.852	oth-lincRNA	synthesis				
XLOC_30739	TCONS_49293	NA	14.768	1.293	8.030	oth-lincRNA	synthesis				
XLOC_30829	TCONS_46914	77.708	55.725	35.113	56.182	oth-lincRNA	synthesis				
XLOC_30889	TCONS_46970	18.182	10.000	4.257	10.813	oth-lincRNA	synthesis				
XLOC_309	TCONS_2661	253.493	163.111	50.863	155.822	oth-lincRNA	synthesis				
XLOC_31072	TCONS_49503	113.084	62.983	22.486	66.184	oth-lincRNA	synthesis				
XLOC_31182	TCONS_49563	25.640	11.730	6.440	14.604	oth-lincRNA	synthesis				
XLOC_31195	TCONS_49571	NA	9.315	6.213	7.764	oth-lincRNA	synthesis				
XLOC_31215	TCONS_49581	92.889	61.536	19.922	58.116	oth-lincRNA	synthesis				
XLOC_31261	TCONS_47344	23.572	3.377	NA	13.475	oth-lincRNA	synthesis				
XLOC_31285	TCONS_49621	22.529	28.347	8.176	19.684	oth-lincRNA	synthesis				
XLOC_31406	TCONS_47472	42.285	21.151	10.920	24.786	oth-lincRNA	synthesis				
XLOC_3155	TCONS_4578	20.708	11.573	6.053	12.778	oth-lincRNA	synthesis				
XLOC_31777	TCONS_47814	11.960	11.321	4.431	9.237	oth-lincRNA	synthesis				
XLOC_31969	TCONS_50047	9.233	7.032	1.629	5.965	oth-lincRNA	synthesis				
XLOC_32234	TCONS_48232	9.398	5.868	2.080	5.782	oth-lincRNA	synthesis				
XLOC_32282	TCONS_48279	13.863	9.139	3.484	8.829	oth-lincRNA	synthesis				
XLOC_32342	TCONS_50294	6.497	7.862	3.121	5.827	oth-lincRNA	synthesis				
XLOC_32403	TCONS_50335	3.761	2.503	1.767	2.677	oth-lincRNA	synthesis				
XLOC_32536	TCONS_50417	12.674	4.289	NA	8.482	oth-lincRNA	synthesis				
XLOC_32703	TCONS_48693	17.844	4.151	3.879	8.625	oth-lincRNA	synthesis				
XLOC_3295	TCONS_6320	5.326	6.497	2.036	4.620	oth-lincRNA	synthesis				
XLOC_33000	TCONS_50788	17.212	9.799	4.349	10.453	oth-lincRNA	synthesis				
XLOC_33084	TCONS_52737	11.466	3.843	1.879	5.729	oth-lincRNA	synthesis				
XLOC_33334	TCONS_51109	15.648	7.315	2.847	8.603	oth-lincRNA	synthesis				
XLOC_33389	TCONS_51167	23.298	18.397	7.281	16.325	oth-lincRNA	synthesis				
XLOC_33623	TCONS_51384	22.319	7.755	NA	15.037	oth-lincRNA	synthesis				
XLOC_33719	TCONS_51474	36.584	20.277	10.716	22.526	oth-lincRNA	synthesis				
XLOC_3373	TCONS_4790	56.991	32.189	12.605	33.928	oth-lincRNA	synthesis				
XLOC_3387	TCONS_6365	39.028	22.535	8.348	23.304	oth-lincRNA	synthesis				
XLOC_34066	TCONS_53349	38.973	22.648	9.140	23.587	oth-lincRNA	synthesis				
XLOC_34107	TCONS_51818	NA	22.541	12.835	17.688	oth-lincRNA	synthesis				
XLOC_34561	TCONS_52250	59.644	39.171	16.932	38.582	oth-lincRNA	synthesis				
XLOC_34683	TCONS_53725	16.828	9.617	2.315	9.586	oth-lincRNA	synthesis				
XLOC_34907	TCONS_53881	24.057	21.969	4.700	16.909	oth-lincRNA	synthesis				
XLOC_34965	TCONS_57171	87.691	50.372	13.125	50.396	oth-lincRNA	synthesis				
XLOC_34999	TCONS_57198	25.649	18.849	5.549	16.683	oth-lincRNA	synthesis				
XLOC_35093	TCONS_54073	62.829	50.435	13.828	42.364	oth-lincRNA	synthesis				
XLOC_3511	TCONS_6437	4.301	3.874	NA	4.088	oth-lincRNA	synthesis				
XLOC_35320	TCONS_54310	7.412	5.126	1.167	4.568	oth-lincRNA	synthesis				
XLOC_3537	TCONS_6451	32.027	22.831	2.736	19.198	oth-lincRNA	synthesis				
XLOC_35787	TCONS_57648	94.472	65.788	19.455	59.905	oth-lincRNA	synthesis				
XLOC_35902	TCONS_54900	471.169	353.851	119.693	314.905	oth-lincRNA	synthesis				
XLOC_36246	TCONS_57927	76.180	28.070	7.622	37.290	oth-lincRNA	synthesis				
XLOC_3659	TCONS_6521	99.724	47.045	8.264	51.678	oth-lincRNA	synthesis				
XLOC_36661	TCONS_58168	3.303	NA	0.772	2.038	oth-lincRNA	synthesis				
XLOC_36683	TCONS_55673	336.883	208.986	70.692	205.520	oth-lincRNA	synthesis				
XLOC_36735	TCONS_55729	NA	7.994	4.552	6.273	oth-lincRNA	synthesis				
XLOC_36798	TCONS_55768	12.939	6.000	4.520	7.820	oth-lincRNA	synthesis				
XLOC_36800	TCONS_58262	49.917	42.435	13.237	35.196	oth-lincRNA	synthesis				
XLOC_36905	TCONS_55881	46.888	27.510	10.738	28.379	oth-lincRNA	synthesis				
XLOC_36907	TCONS_55883	18.283	11.000	4.976	11.420	oth-lincRNA	synthesis				
XLOC_38079	TCONS_57122	23.453	14.761	3.925	14.046	oth-lincRNA	synthesis				
XLOC_38204	TCONS_59158	45808.197	31099.978	20329.309	32412.495	oth-lincRNA	synthesis				
XLOC_38329	TCONS_59273	138.194	92.543	34.711	88.483	oth-lincRNA	synthesis				
XLOC_38470	TCONS_59388	7.751	6.503	NA	7.127	oth-lincRNA	synthesis				
XLOC_38477	TCONS_59393	30.179	21.239	5.680	19.033	oth-lincRNA	synthesis				
XLOC_38537	TCONS_59444	87.398	60.656	27.350	58.468	oth-lincRNA	synthesis				
XLOC_38571	TCONS_61141	15.291	15.705	3.351	11.449	oth-lincRNA	synthesis				
XLOC_38630	TCONS_61164	62.225	31.082	13.845	35.717	oth-lincRNA	synthesis				
XLOC_38661	TCONS_59563	45.680	27.303	9.934	27.639	oth-lincRNA	synthesis				
XLOC_3873	TCONS_5268	16.142	9.780	2.324	9.415	oth-lincRNA	synthesis				
XLOC_38733	TCONS_59638	59.690	30.957	10.230	33.625	oth-lincRNA	synthesis				
XLOC_38749	TCONS_59655	22.447	10.183	5.022	12.550	oth-lincRNA	synthesis				
XLOC_38797	TCONS_61263	39.485	25.221	14.380	26.362	oth-lincRNA	synthesis				
XLOC_39177	TCONS_60065	48266.569	32071.152	25785.570	35374.430	oth-lincRNA	synthesis				
XLOC_39212	TCONS_60091	24.185	42.133	9.559	25.292	oth-lincRNA	synthesis				
XLOC_39864	TCONS_60694	294.094	142.796	58.833	165.241	oth-lincRNA	synthesis				
XLOC_40156	TCONS_64215	54.886	27.661	9.879	30.809	oth-lincRNA	synthesis				
XLOC_40197	TCONS_64249	51.720	36.661	13.147	33.843	oth-lincRNA	synthesis				
XLOC_40238	TCONS_62201	17.643	20.434	3.985	14.021	oth-lincRNA	synthesis				
XLOC_4041	TCONS_6771	12.225	8.843	5.046	8.705	oth-lincRNA	synthesis				
XLOC_40440	TCONS_62362	17.780	9.422	3.286	10.162	oth-lincRNA	synthesis				
XLOC_41113	TCONS_64778	7.000	6.522	2.303	5.275	oth-lincRNA	synthesis				
XLOC_41487	TCONS_65007	105.279	108.040	24.159	79.159	oth-lincRNA	synthesis				
XLOC_42098	TCONS_65378	34.160	18.787	7.172	20.039	oth-lincRNA	synthesis				
XLOC_42844	TCONS_66022	56.533	16.868	8.595	27.332	oth-lincRNA	synthesis				
XLOC_4449	TCONS_7024	36.932	13.636	10.157	20.242	oth-lincRNA	synthesis				
XLOC_4465	TCONS_7035	6.753	6.076	NA	6.414	oth-lincRNA	synthesis				
XLOC_4795	TCONS_7306	141.918	101.977	47.340	97.078	oth-lincRNA	synthesis				
XLOC_4873	TCONS_7382	677.390	399.651	174.568	417.203	oth-lincRNA	synthesis				
XLOC_5044	TCONS_7534	14.797	7.245	2.353	8.132	oth-lincRNA	synthesis				
XLOC_5488	TCONS_7944	36.154	34.844	8.975	26.658	oth-lincRNA	synthesis				
XLOC_5552	TCONS_10974	283.159	167.664	44.265	165.029	oth-lincRNA	synthesis				
XLOC_5779	TCONS_11121	81.121	42.988	18.120	47.410	oth-lincRNA	synthesis				
XLOC_5826	TCONS_8255	56.332	31.491	10.542	32.788	oth-lincRNA	synthesis				
XLOC_6087	TCONS_8485	12.244	NA	1.627	6.935	oth-lincRNA	synthesis				
XLOC_6140	TCONS_8532	12.180	4.541	1.564	6.095	oth-lincRNA	synthesis				
XLOC_6796	TCONS_9138	25.595	11.510	6.009	14.371	oth-lincRNA	synthesis				
XLOC_6828	TCONS_11791	20.818	5.503	4.540	10.287	oth-lincRNA	synthesis				
XLOC_7270	TCONS_12073	31.863	37.435	9.845	26.381	oth-lincRNA	synthesis				
XLOC_7286	TCONS_12083	46.650	38.385	8.060	31.032	oth-lincRNA	synthesis				
XLOC_73	TCONS_62	216.066	110.732	38.878	121.892	oth-lincRNA	synthesis				
XLOC_7838	TCONS_10124	83.738	41.095	47.630	57.488	oth-lincRNA	synthesis				
XLOC_7957	TCONS_10268	41.993	12.478	14.065	22.845	oth-lincRNA	synthesis				
XLOC_7984	TCONS_12587	41.151	23.988	8.825	24.655	oth-lincRNA	synthesis				
XLOC_8204	TCONS_12765	37.298	15.409	6.232	19.647	oth-lincRNA	synthesis				
XLOC_831	TCONS_754	52.479	33.007	15.087	33.524	oth-lincRNA	synthesis				
XLOC_8358	TCONS_12894	24.222	22.975	5.431	17.543	oth-lincRNA	synthesis				
XLOC_8618	TCONS_13118	59.955	56.832	22.854	46.547	oth-lincRNA	synthesis				
XLOC_8889	TCONS_14837	14.522	15.428	3.511	11.154	oth-lincRNA	synthesis				
XLOC_892	TCONS_812	78.229	45.787	24.212	49.410	oth-lincRNA	synthesis				
XLOC_9049	TCONS_14934	46.238	17.636	5.985	23.286	oth-lincRNA	synthesis				
XLOC_9673	TCONS_15301	NA	4.176	1.162	2.669	oth-lincRNA	synthesis				
XLOC_976	TCONS_3059	38.287	20.353	9.515	22.718	oth-lincRNA	synthesis				
XLOC_9832	TCONS_15395	12.857	13.648	3.099	9.868	oth-lincRNA	synthesis				
XLOC_9878	TCONS_15423	16.984	32.793	10.615	20.131	oth-lincRNA	synthesis				
ENSMUSG00000000001	ENSMUST00000000001	545.812	411.060	130.184	362.352	PCG	synthesis				
ENSMUSG00000000028	ENSMUST00000000028	207.684	159.136	64.298	143.706	PCG	synthesis				
ENSMUSG00000000028	ENSMUST00000096990	195.203	145.117	58.797	133.039	PCG	synthesis				
ENSMUSG00000000028	ENSMUST00000115585	65.729	43.227	27.164	45.374	PCG	synthesis				
ENSMUSG00000000037	ENSMUST00000019101	12.527	11.560	4.085	9.391	PCG	synthesis				
ENSMUSG00000000037	ENSMUST00000074802	15.620	13.378	4.828	11.275	PCG	synthesis				
ENSMUSG00000000037	ENSMUST00000077375	12.491	13.063	5.082	10.212	PCG	synthesis				
ENSMUSG00000000037	ENSMUST00000087090	13.909	11.409	3.968	9.762	PCG	synthesis				
ENSMUSG00000000037	ENSMUST00000101113	12.747	9.346	3.571	8.555	PCG	synthesis				
ENSMUSG00000000037	ENSMUST00000112345	12.436	11.667	4.029	9.377	PCG	synthesis				
ENSMUSG00000000056	ENSMUST00000103015	30.719	21.038	5.278	19.012	PCG	synthesis				
ENSMUSG00000000056	ENSMUST00000151088	8.007	7.642	2.818	6.156	PCG	synthesis				
ENSMUSG00000000056	ENSMUST00000154047	14.769	5.176	NA	9.973	PCG	synthesis				
ENSMUSG00000000078	ENSMUST00000000080	334.943	197.250	64.015	198.736	PCG	synthesis				
ENSMUSG00000000085	ENSMUST00000000087	87.856	45.504	17.641	50.334	PCG	synthesis				
ENSMUSG00000000085	ENSMUST00000064991	127.295	65.958	26.202	73.152	PCG	synthesis				
ENSMUSG00000000085	ENSMUST00000106298	137.745	66.555	28.222	77.507	PCG	synthesis				
ENSMUSG00000000085	ENSMUST00000106301	120.414	61.775	25.224	69.138	PCG	synthesis				
ENSMUSG00000000085	ENSMUST00000122860	104.538	37.183	17.585	53.102	PCG	synthesis				
ENSMUSG00000000085	ENSMUST00000132116	41.965	25.699	10.762	26.142	PCG	synthesis				
ENSMUSG00000000085	ENSMUST00000133169	16.727	10.824	4.126	10.559	PCG	synthesis				
ENSMUSG00000000085	ENSMUST00000133290	16.215	15.472	5.743	12.477	PCG	synthesis				
ENSMUSG00000000085	ENSMUST00000134375	15.703	6.440	3.968	8.704	PCG	synthesis				
ENSMUSG00000000085	ENSMUST00000136801	46.659	27.988	8.135	27.594	PCG	synthesis				
ENSMUSG00000000085	ENSMUST00000144555	66.562	29.114	12.443	36.040	PCG	synthesis				
ENSMUSG00000000085	ENSMUST00000144862	72.062	27.321	10.343	36.576	PCG	synthesis				
ENSMUSG00000000085	ENSMUST00000151345	32.174	14.478	4.976	17.209	PCG	synthesis				
ENSMUSG00000000085	ENSMUST00000153099	44.143	31.743	17.755	31.214	PCG	synthesis				
ENSMUSG00000000088	ENSMUST00000000090	1081.887	717.702	294.455	698.015	PCG	synthesis				
ENSMUSG00000000094	ENSMUST00000000096	6.643	4.264	1.090	3.999	PCG	synthesis				
ENSMUSG00000000094	ENSMUST00000108045	7.311	4.623	1.157	4.364	PCG	synthesis				
ENSMUSG00000000094	ENSMUST00000108047	4.237	2.610	NA	3.423	PCG	synthesis				
ENSMUSG00000000120	ENSMUST00000000122	27.425	21.655	11.043	20.041	PCG	synthesis				
ENSMUSG00000000126	ENSMUST00000000128	NA	2.881	0.792	1.836	PCG	synthesis				
ENSMUSG00000000131	ENSMUST00000009344	396.536	245.855	99.839	247.410	PCG	synthesis				
ENSMUSG00000000131	ENSMUST00000163959	115.674	69.662	32.725	72.687	PCG	synthesis				
ENSMUSG00000000131	ENSMUST00000164741	208.087	145.890	46.207	133.395	PCG	synthesis				
ENSMUSG00000000131	ENSMUST00000165608	400.041	257.295	99.200	252.179	PCG	synthesis				
ENSMUSG00000000131	ENSMUST00000165660	493.168	320.353	137.915	317.145	PCG	synthesis				
ENSMUSG00000000131	ENSMUST00000166368	549.371	276.610	135.797	320.593	PCG	synthesis				
ENSMUSG00000000131	ENSMUST00000166538	400.279	231.685	99.997	243.987	PCG	synthesis				
ENSMUSG00000000131	ENSMUST00000166540	187.013	132.676	43.245	120.978	PCG	synthesis				
ENSMUSG00000000131	ENSMUST00000166719	170.606	93.122	38.679	100.802	PCG	synthesis				
ENSMUSG00000000131	ENSMUST00000167147	318.179	187.407	83.479	196.355	PCG	synthesis				
ENSMUSG00000000131	ENSMUST00000167268	204.674	120.896	50.986	125.519	PCG	synthesis				
ENSMUSG00000000131	ENSMUST00000167315	163.340	91.543	40.287	98.390	PCG	synthesis				
ENSMUSG00000000131	ENSMUST00000168189	251.992	154.953	63.300	156.749	PCG	synthesis				
ENSMUSG00000000131	ENSMUST00000168564	185.924	108.499	45.383	113.269	PCG	synthesis				
ENSMUSG00000000131	ENSMUST00000168649	206.696	149.375	46.650	134.240	PCG	synthesis				
ENSMUSG00000000131	ENSMUST00000168933	243.546	141.525	61.073	148.715	PCG	synthesis				
ENSMUSG00000000131	ENSMUST00000169059	271.208	177.281	71.705	173.398	PCG	synthesis				
ENSMUSG00000000131	ENSMUST00000170675	262.067	175.300	64.264	167.210	PCG	synthesis				
ENSMUSG00000000131	ENSMUST00000171861	239.492	132.148	59.005	143.548	PCG	synthesis				
ENSMUSG00000000134	ENSMUST00000077680	389.143	208.357	92.326	229.942	PCG	synthesis				
ENSMUSG00000000134	ENSMUST00000079542	334.925	179.256	73.329	195.837	PCG	synthesis				
ENSMUSG00000000134	ENSMUST00000101695	365.076	203.175	87.220	218.490	PCG	synthesis				
ENSMUSG00000000134	ENSMUST00000115677	342.785	185.231	72.126	200.047	PCG	synthesis				
ENSMUSG00000000134	ENSMUST00000115678	477.181	260.673	112.078	283.311	PCG	synthesis				
ENSMUSG00000000134	ENSMUST00000115679	400.856	215.143	95.834	237.278	PCG	synthesis				
ENSMUSG00000000134	ENSMUST00000115680	375.792	207.294	83.745	222.277	PCG	synthesis				
ENSMUSG00000000134	ENSMUST00000126694	171.136	96.914	38.093	102.048	PCG	synthesis				
ENSMUSG00000000134	ENSMUST00000132209	62.563	33.818	13.784	36.722	PCG	synthesis				
ENSMUSG00000000134	ENSMUST00000133456	36.886	28.976	6.273	24.045	PCG	synthesis				
ENSMUSG00000000134	ENSMUST00000137467	354.983	191.218	83.682	209.961	PCG	synthesis				
ENSMUSG00000000134	ENSMUST00000143680	253.026	135.425	56.039	148.163	PCG	synthesis				
ENSMUSG00000000134	ENSMUST00000144715	15.401	18.831	6.111	13.447	PCG	synthesis				
ENSMUSG00000000134	ENSMUST00000144900	56.734	27.875	10.922	31.844	PCG	synthesis				
ENSMUSG00000000142	ENSMUST00000052915	43.786	23.529	8.022	25.112	PCG	synthesis				
ENSMUSG00000000142	ENSMUST00000106711	29.813	14.302	6.201	16.772	PCG	synthesis				
ENSMUSG00000000142	ENSMUST00000139682	58.418	33.340	12.123	34.627	PCG	synthesis				
ENSMUSG00000000142	ENSMUST00000140821	10.889	3.843	2.448	5.727	PCG	synthesis				
ENSMUSG00000000142	ENSMUST00000144130	22.675	13.661	6.344	14.227	PCG	synthesis				
ENSMUSG00000000142	ENSMUST00000144511	12.866	3.510	2.155	6.177	PCG	synthesis				
ENSMUSG00000000142	ENSMUST00000152909	21.019	8.025	4.646	11.230	PCG	synthesis				
ENSMUSG00000000148	ENSMUST00000041588	19.994	10.705	4.465	11.721	PCG	synthesis				
ENSMUSG00000000148	ENSMUST00000100505	17.871	9.566	4.160	10.532	PCG	synthesis				
ENSMUSG00000000148	ENSMUST00000110806	17.423	9.667	4.043	10.378	PCG	synthesis				
ENSMUSG00000000148	ENSMUST00000124892	4.914	2.956	NA	3.935	PCG	synthesis				
ENSMUSG00000000148	ENSMUST00000131905	11.146	5.503	1.896	6.182	PCG	synthesis				
ENSMUSG00000000148	ENSMUST00000153440	16.169	7.384	3.186	8.913	PCG	synthesis				
ENSMUSG00000000149	ENSMUST00000000153	69.920	46.573	15.774	44.089	PCG	synthesis				
ENSMUSG00000000154	ENSMUST00000052348	20.031	12.214	5.160	12.468	PCG	synthesis				
ENSMUSG00000000154	ENSMUST00000105917	22.639	12.466	5.499	13.534	PCG	synthesis				
ENSMUSG00000000154	ENSMUST00000141988	17.112	12.132	4.046	11.097	PCG	synthesis				
ENSMUSG00000000154	ENSMUST00000145943	17.615	10.918	4.770	11.101	PCG	synthesis				
ENSMUSG00000000154	ENSMUST00000146983	16.993	14.768	2.617	11.459	PCG	synthesis				
ENSMUSG00000000154	ENSMUST00000150791	18.256	13.202	4.034	11.830	PCG	synthesis				
ENSMUSG00000000167	ENSMUST00000000171	9.434	9.736	2.051	7.074	PCG	synthesis				
ENSMUSG00000000167	ENSMUST00000124029	15.090	15.120	3.789	11.333	PCG	synthesis				
ENSMUSG00000000167	ENSMUST00000125606	11.887	7.076	3.094	7.352	PCG	synthesis				
ENSMUSG00000000167	ENSMUST00000132187	9.672	10.095	2.293	7.353	PCG	synthesis				
ENSMUSG00000000167	ENSMUST00000141366	20.214	13.736	2.295	12.082	PCG	synthesis				
ENSMUSG00000000167	ENSMUST00000151197	7.229	5.824	NA	6.527	PCG	synthesis				
ENSMUSG00000000167	ENSMUST00000155773	8.373	6.170	2.995	5.846	PCG	synthesis				
ENSMUSG00000000168	ENSMUST00000034567	482.031	369.983	130.916	327.643	PCG	synthesis				
ENSMUSG00000000168	ENSMUST00000125919	482.763	369.688	133.400	328.617	PCG	synthesis				
ENSMUSG00000000168	ENSMUST00000126933	539.086	391.959	146.099	359.048	PCG	synthesis				
ENSMUSG00000000168	ENSMUST00000132455	58.043	67.448	26.309	50.600	PCG	synthesis				
ENSMUSG00000000168	ENSMUST00000142275	107.942	94.336	34.311	78.863	PCG	synthesis				
ENSMUSG00000000168	ENSMUST00000155417	82.933	67.046	20.668	56.882	PCG	synthesis				
ENSMUSG00000000171	ENSMUST00000000175	920.103	588.498	198.134	568.911	PCG	synthesis				
ENSMUSG00000000184	ENSMUST00000000188	12.994	7.780	2.036	7.603	PCG	synthesis				
ENSMUSG00000000194	ENSMUST00000056433	72.949	47.498	14.338	44.929	PCG	synthesis				
ENSMUSG00000000194	ENSMUST00000127872	20.049	16.585	5.484	14.040	PCG	synthesis				
ENSMUSG00000000194	ENSMUST00000146747	38.122	37.768	12.920	29.603	PCG	synthesis				
ENSMUSG00000000194	ENSMUST00000147099	93.978	78.461	25.844	66.094	PCG	synthesis				
ENSMUSG00000000194	ENSMUST00000151991	55.554	46.605	16.486	39.548	PCG	synthesis				
ENSMUSG00000000194	ENSMUST00000153032	18.722	6.786	3.634	9.714	PCG	synthesis				
ENSMUSG00000000194	ENSMUST00000169333	32.009	18.566	6.288	18.955	PCG	synthesis				
ENSMUSG00000000194	ENSMUST00000172422	41.663	30.686	11.581	27.977	PCG	synthesis				
ENSMUSG00000000253	ENSMUST00000000260	13.378	10.686	2.893	8.986	PCG	synthesis				
ENSMUSG00000000253	ENSMUST00000128873	5.472	3.774	1.070	3.439	PCG	synthesis				
ENSMUSG00000000275	ENSMUST00000000284	849.816	613.046	206.688	556.517	PCG	synthesis				
ENSMUSG00000000275	ENSMUST00000100627	797.822	523.465	211.203	510.830	PCG	synthesis				
ENSMUSG00000000275	ENSMUST00000107896	948.927	635.417	217.029	600.458	PCG	synthesis				
ENSMUSG00000000276	ENSMUST00000000285	197.317	131.538	46.606	125.153	PCG	synthesis				
ENSMUSG00000000276	ENSMUST00000107894	135.247	88.556	31.212	85.005	PCG	synthesis				
ENSMUSG00000000276	ENSMUST00000152772	154.775	106.864	34.563	98.734	PCG	synthesis				
ENSMUSG00000000278	ENSMUST00000000287	992.540	627.115	286.114	635.256	PCG	synthesis				
ENSMUSG00000000282	ENSMUST00000000291	129.126	76.996	23.503	76.541	PCG	synthesis				
ENSMUSG00000000282	ENSMUST00000132150	50.073	32.454	14.680	32.402	PCG	synthesis				
ENSMUSG00000000282	ENSMUST00000133217	59.891	38.133	14.358	37.461	PCG	synthesis				
ENSMUSG00000000295	ENSMUST00000000304	207.565	184.407	71.763	154.578	PCG	synthesis				
ENSMUSG00000000295	ENSMUST00000159194	212.607	175.954	77.605	155.389	PCG	synthesis				
ENSMUSG00000000295	ENSMUST00000159659	275.903	246.138	104.607	208.882	PCG	synthesis				
ENSMUSG00000000295	ENSMUST00000160447	23.197	15.535	5.501	14.744	PCG	synthesis				
ENSMUSG00000000295	ENSMUST00000162076	51.985	42.932	13.162	36.026	PCG	synthesis				
ENSMUSG00000000296	ENSMUST00000000305	73.434	46.077	20.021	46.511	PCG	synthesis				
ENSMUSG00000000301	ENSMUST00000000310	12.665	11.547	3.562	9.258	PCG	synthesis				
ENSMUSG00000000301	ENSMUST00000102692	7.330	6.478	NA	6.904	PCG	synthesis				
ENSMUSG00000000301	ENSMUST00000102693	8.565	7.346	2.482	6.131	PCG	synthesis				
ENSMUSG00000000301	ENSMUST00000133028	NA	4.705	1.927	3.316	PCG	synthesis				
ENSMUSG00000000301	ENSMUST00000150954	24.881	10.944	NA	17.912	PCG	synthesis				
ENSMUSG00000000303	ENSMUST00000000312	1066.221	723.709	265.870	685.267	PCG	synthesis				
ENSMUSG00000000303	ENSMUST00000136580	138.057	99.700	32.909	90.222	PCG	synthesis				
ENSMUSG00000000303	ENSMUST00000167688	846.760	561.057	203.160	536.992	PCG	synthesis				
ENSMUSG00000000305	ENSMUST00000000314	3.038	1.805	0.787	1.877	PCG	synthesis				
ENSMUSG00000000305	ENSMUST00000129659	9.041	3.528	1.264	4.611	PCG	synthesis				
ENSMUSG00000000308	ENSMUST00000000317	30.280	25.655	10.636	22.190	PCG	synthesis				
ENSMUSG00000000308	ENSMUST00000078222	23.774	19.944	7.755	17.158	PCG	synthesis				
ENSMUSG00000000308	ENSMUST00000125221	7.558	5.925	3.629	5.704	PCG	synthesis				
ENSMUSG00000000308	ENSMUST00000125812	7.147	4.698	2.416	4.754	PCG	synthesis				
ENSMUSG00000000308	ENSMUST00000126130	6.277	7.057	2.116	5.150	PCG	synthesis				
ENSMUSG00000000308	ENSMUST00000128612	10.121	8.818	2.717	7.218	PCG	synthesis				
ENSMUSG00000000308	ENSMUST00000129130	8.876	6.352	2.884	6.037	PCG	synthesis				
ENSMUSG00000000308	ENSMUST00000145380	11.704	12.931	3.329	9.321	PCG	synthesis				
ENSMUSG00000000308	ENSMUST00000150271	8.327	8.535	2.898	6.587	PCG	synthesis				
ENSMUSG00000000308	ENSMUST00000153040	59.708	33.988	16.421	36.706	PCG	synthesis				
ENSMUSG00000000317	ENSMUST00000000326	45.900	25.969	10.351	27.407	PCG	synthesis				
ENSMUSG00000000317	ENSMUST00000153449	NA	3.698	0.983	2.341	PCG	synthesis				
ENSMUSG00000000320	ENSMUST00000000329	18.311	11.120	3.487	10.972	PCG	synthesis				
ENSMUSG00000000320	ENSMUST00000108574	5.884	3.761	1.639	3.761	PCG	synthesis				
ENSMUSG00000000325	ENSMUST00000090103	43.878	31.755	11.380	29.004	PCG	synthesis				
ENSMUSG00000000325	ENSMUST00000115610	40.730	28.806	10.714	26.750	PCG	synthesis				
ENSMUSG00000000325	ENSMUST00000115612	42.551	32.737	12.912	29.400	PCG	synthesis				
ENSMUSG00000000325	ENSMUST00000115613	30.380	22.001	8.506	20.296	PCG	synthesis				
ENSMUSG00000000325	ENSMUST00000115614	44.097	34.120	12.556	30.258	PCG	synthesis				
ENSMUSG00000000325	ENSMUST00000126183	32.732	21.938	8.716	21.129	PCG	synthesis				
ENSMUSG00000000325	ENSMUST00000150253	59.315	43.894	15.266	39.492	PCG	synthesis				
ENSMUSG00000000325	ENSMUST00000150484	7.979	17.007	4.048	9.678	PCG	synthesis				
ENSMUSG00000000325	ENSMUST00000152132	7.284	2.289	NA	4.787	PCG	synthesis				
ENSMUSG00000000325	ENSMUST00000155548	NA	4.415	1.734	3.074	PCG	synthesis				
ENSMUSG00000000326	ENSMUST00000000335	80.874	47.699	15.082	47.885	PCG	synthesis				
ENSMUSG00000000326	ENSMUST00000115609	66.233	39.466	14.743	40.147	PCG	synthesis				
ENSMUSG00000000326	ENSMUST00000147720	23.966	19.673	3.181	15.607	PCG	synthesis				
ENSMUSG00000000326	ENSMUST00000165430	292.429	157.023	138.124	195.858	PCG	synthesis				
ENSMUSG00000000339	ENSMUST00000000348	412.083	275.547	103.958	263.863	PCG	synthesis				
ENSMUSG00000000339	ENSMUST00000124486	369.917	234.087	80.922	228.309	PCG	synthesis				
ENSMUSG00000000339	ENSMUST00000140677	225.922	155.280	58.000	146.401	PCG	synthesis				
ENSMUSG00000000339	ENSMUST00000143425	92.111	54.114	23.525	56.583	PCG	synthesis				
ENSMUSG00000000339	ENSMUST00000153005	187.644	129.034	50.623	122.434	PCG	synthesis				
ENSMUSG00000000340	ENSMUST00000000349	303.035	187.627	73.784	188.149	PCG	synthesis				
ENSMUSG00000000346	ENSMUST00000000356	1012.891	713.400	268.429	664.907	PCG	synthesis				
ENSMUSG00000000355	ENSMUST00000000365	130.086	51.039	28.178	69.768	PCG	synthesis				
ENSMUSG00000000355	ENSMUST00000133128	271.245	119.103	56.407	148.919	PCG	synthesis				
ENSMUSG00000000355	ENSMUST00000134573	67.294	30.900	12.339	36.844	PCG	synthesis				
ENSMUSG00000000355	ENSMUST00000140204	86.392	29.353	15.653	43.799	PCG	synthesis				
ENSMUSG00000000355	ENSMUST00000148938	186.921	75.140	42.870	101.644	PCG	synthesis				
ENSMUSG00000000365	ENSMUST00000095793	315.516	219.955	83.164	206.212	PCG	synthesis				
ENSMUSG00000000374	ENSMUST00000000384	33.922	26.900	8.261	23.028	PCG	synthesis				
ENSMUSG00000000378	ENSMUST00000000388	97.510	59.706	22.609	59.942	PCG	synthesis				
ENSMUSG00000000378	ENSMUST00000109721	93.108	59.794	22.043	58.315	PCG	synthesis				
ENSMUSG00000000378	ENSMUST00000109722	83.189	50.410	18.936	50.845	PCG	synthesis				
ENSMUSG00000000378	ENSMUST00000159007	18.576	NA	1.978	10.277	PCG	synthesis				
ENSMUSG00000000378	ENSMUST00000160633	27.059	16.346	9.615	17.673	PCG	synthesis				
ENSMUSG00000000378	ENSMUST00000161501	20.369	12.447	4.455	12.424	PCG	synthesis				
ENSMUSG00000000378	ENSMUST00000161667	18.658	11.761	4.462	11.627	PCG	synthesis				
ENSMUSG00000000384	ENSMUST00000000394	306.082	179.627	56.717	180.809	PCG	synthesis				
ENSMUSG00000000384	ENSMUST00000131313	211.729	141.607	31.825	128.387	PCG	synthesis				
ENSMUSG00000000384	ENSMUST00000131477	338.649	195.111	55.228	196.330	PCG	synthesis				
ENSMUSG00000000384	ENSMUST00000131815	121.778	69.077	26.115	72.323	PCG	synthesis				
ENSMUSG00000000384	ENSMUST00000132446	230.323	125.619	38.413	131.452	PCG	synthesis				
ENSMUSG00000000384	ENSMUST00000134016	246.813	161.821	55.913	154.849	PCG	synthesis				
ENSMUSG00000000384	ENSMUST00000136682	83.500	51.492	15.777	50.256	PCG	synthesis				
ENSMUSG00000000384	ENSMUST00000144463	58.519	38.039	11.757	36.105	PCG	synthesis				
ENSMUSG00000000384	ENSMUST00000150697	348.431	213.282	69.111	210.275	PCG	synthesis				
ENSMUSG00000000384	ENSMUST00000151008	198.662	119.361	29.967	115.997	PCG	synthesis				
ENSMUSG00000000384	ENSMUST00000156969	282.555	167.199	55.570	168.441	PCG	synthesis				
ENSMUSG00000000399	ENSMUST00000088194	754.118	590.643	215.426	520.062	PCG	synthesis				
ENSMUSG00000000402	ENSMUST00000000412	146.768	106.128	45.437	99.444	PCG	synthesis				
ENSMUSG00000000409	ENSMUST00000067240	41.947	24.271	8.552	24.923	PCG	synthesis				
ENSMUSG00000000409	ENSMUST00000102596	42.230	24.070	8.709	25.003	PCG	synthesis				
ENSMUSG00000000409	ENSMUST00000123640	37.106	15.579	10.704	21.130	PCG	synthesis				
ENSMUSG00000000409	ENSMUST00000127943	17.331	11.610	6.632	11.858	PCG	synthesis				
ENSMUSG00000000409	ENSMUST00000132030	23.600	15.107	6.147	14.951	PCG	synthesis				
ENSMUSG00000000409	ENSMUST00000134336	NA	3.434	1.399	2.417	PCG	synthesis				
ENSMUSG00000000409	ENSMUST00000139957	25.924	20.277	5.048	17.083	PCG	synthesis				
ENSMUSG00000000409	ENSMUST00000167288	44.015	25.158	9.174	26.116	PCG	synthesis				
ENSMUSG00000000416	ENSMUST00000090601	2.535	NA	1.177	1.856	PCG	synthesis				
ENSMUSG00000000416	ENSMUST00000146775	2.654	NA	0.995	1.824	PCG	synthesis				
ENSMUSG00000000416	ENSMUST00000148602	2.315	NA	0.961	1.638	PCG	synthesis				
ENSMUSG00000000416	ENSMUST00000152499	2.050	NA	0.823	1.436	PCG	synthesis				
ENSMUSG00000000420	ENSMUST00000000430	181.376	112.336	42.229	111.980	PCG	synthesis				
ENSMUSG00000000420	ENSMUST00000164066	102.460	56.077	31.643	63.393	PCG	synthesis				
ENSMUSG00000000420	ENSMUST00000164998	55.774	35.057	18.101	36.311	PCG	synthesis				
ENSMUSG00000000420	ENSMUST00000169474	70.698	43.850	20.089	44.879	PCG	synthesis				
ENSMUSG00000000420	ENSMUST00000170191	79.593	48.240	20.977	49.603	PCG	synthesis				
ENSMUSG00000000420	ENSMUST00000170243	211.637	135.959	46.105	131.234	PCG	synthesis				
ENSMUSG00000000420	ENSMUST00000171583	118.200	70.178	41.074	76.484	PCG	synthesis				
ENSMUSG00000000420	ENSMUST00000178605	191.048	125.368	42.967	119.794	PCG	synthesis				
ENSMUSG00000000439	ENSMUST00000000449	135.449	103.587	37.037	92.024	PCG	synthesis				
ENSMUSG00000000441	ENSMUST00000000451	118.218	75.178	30.880	74.759	PCG	synthesis				
ENSMUSG00000000441	ENSMUST00000112949	142.934	92.474	35.979	90.462	PCG	synthesis				
ENSMUSG00000000441	ENSMUST00000124553	160.192	109.801	33.076	101.023	PCG	synthesis				
ENSMUSG00000000441	ENSMUST00000127503	186.290	123.890	50.766	120.315	PCG	synthesis				
ENSMUSG00000000441	ENSMUST00000130528	141.131	104.688	38.357	94.725	PCG	synthesis				
ENSMUSG00000000441	ENSMUST00000147979	133.847	77.002	30.534	80.461	PCG	synthesis				
ENSMUSG00000000486	ENSMUST00000106313	168.181	96.870	43.587	102.879	PCG	synthesis				
ENSMUSG00000000486	ENSMUST00000106314	239.767	140.494	67.526	149.262	PCG	synthesis				
ENSMUSG00000000486	ENSMUST00000131208	256.265	182.231	54.635	164.377	PCG	synthesis				
ENSMUSG00000000486	ENSMUST00000133591	123.351	68.360	37.846	76.519	PCG	synthesis				
ENSMUSG00000000486	ENSMUST00000133733	97.135	55.442	37.069	63.215	PCG	synthesis				
ENSMUSG00000000486	ENSMUST00000133913	205.442	128.978	56.540	130.320	PCG	synthesis				
ENSMUSG00000000486	ENSMUST00000138541	164.932	85.996	61.886	104.271	PCG	synthesis				
ENSMUSG00000000486	ENSMUST00000142356	139.502	70.486	49.572	86.520	PCG	synthesis				
ENSMUSG00000000486	ENSMUST00000152267	155.452	91.203	38.941	95.199	PCG	synthesis				
ENSMUSG00000000489	ENSMUST00000000500	5.646	4.535	0.818	3.666	PCG	synthesis				
ENSMUSG00000000531	ENSMUST00000000543	26.592	15.900	8.661	17.051	PCG	synthesis				
ENSMUSG00000000532	ENSMUST00000000544	82.960	51.341	15.910	50.070	PCG	synthesis				
ENSMUSG00000000538	ENSMUST00000064019	18.585	10.629	3.867	11.027	PCG	synthesis				
ENSMUSG00000000538	ENSMUST00000093046	23.911	16.522	5.143	15.192	PCG	synthesis				
ENSMUSG00000000538	ENSMUST00000093048	27.086	17.780	5.704	16.857	PCG	synthesis				
ENSMUSG00000000538	ENSMUST00000095254	23.005	16.378	5.126	14.836	PCG	synthesis				
ENSMUSG00000000538	ENSMUST00000102682	21.788	12.950	4.503	13.080	PCG	synthesis				
ENSMUSG00000000538	ENSMUST00000102683	23.407	15.170	4.494	14.357	PCG	synthesis				
ENSMUSG00000000538	ENSMUST00000133420	37.737	25.001	7.821	23.520	PCG	synthesis				
ENSMUSG00000000538	ENSMUST00000142225	5.701	3.019	NA	4.360	PCG	synthesis				
ENSMUSG00000000538	ENSMUST00000143124	40.309	24.950	8.060	24.440	PCG	synthesis				
ENSMUSG00000000538	ENSMUST00000151284	28.898	13.007	4.782	15.562	PCG	synthesis				
ENSMUSG00000000538	ENSMUST00000153920	19.601	13.170	3.891	12.221	PCG	synthesis				
ENSMUSG00000000544	ENSMUST00000027847	84.479	53.737	23.496	53.904	PCG	synthesis				
ENSMUSG00000000544	ENSMUST00000060833	151.883	94.002	38.427	94.771	PCG	synthesis				
ENSMUSG00000000544	ENSMUST00000166159	91.104	44.856	15.849	50.603	PCG	synthesis				
ENSMUSG00000000544	ENSMUST00000166860	170.560	105.248	43.040	106.282	PCG	synthesis				
ENSMUSG00000000552	ENSMUST00000168828	26.775	17.371	7.443	17.196	PCG	synthesis				
ENSMUSG00000000555	ENSMUST00000023128	48.965	35.598	9.331	31.298	PCG	synthesis				
ENSMUSG00000000561	ENSMUST00000010278	291.248	154.595	63.848	169.897	PCG	synthesis				
ENSMUSG00000000561	ENSMUST00000127464	247.243	148.356	54.485	150.028	PCG	synthesis				
ENSMUSG00000000561	ENSMUST00000128005	333.927	194.791	74.581	201.100	PCG	synthesis				
ENSMUSG00000000561	ENSMUST00000130994	322.690	174.451	70.731	189.291	PCG	synthesis				
ENSMUSG00000000561	ENSMUST00000137168	92.495	53.819	23.406	56.573	PCG	synthesis				
ENSMUSG00000000561	ENSMUST00000151263	255.570	163.809	46.877	155.419	PCG	synthesis				
ENSMUSG00000000561	ENSMUST00000167642	99.798	62.536	23.701	62.012	PCG	synthesis				
ENSMUSG00000000563	ENSMUST00000118209	831.588	578.032	233.338	547.653	PCG	synthesis				
ENSMUSG00000000563	ENSMUST00000123959	160.091	126.355	37.347	107.931	PCG	synthesis				
ENSMUSG00000000563	ENSMUST00000133320	827.909	575.007	232.670	545.196	PCG	synthesis				
ENSMUSG00000000563	ENSMUST00000143022	345.164	247.742	98.626	230.511	PCG	synthesis				
ENSMUSG00000000563	ENSMUST00000153666	109.781	78.291	29.086	72.386	PCG	synthesis				
ENSMUSG00000000568	ENSMUST00000019128	749.570	487.357	188.877	475.268	PCG	synthesis				
ENSMUSG00000000568	ENSMUST00000072750	1295.336	894.952	342.245	844.178	PCG	synthesis				
ENSMUSG00000000568	ENSMUST00000112939	1634.452	1117.359	378.759	1043.524	PCG	synthesis				
ENSMUSG00000000568	ENSMUST00000164833	1598.289	1090.208	386.774	1025.090	PCG	synthesis				
ENSMUSG00000000568	ENSMUST00000168396	2208.704	1509.079	555.005	1424.263	PCG	synthesis				
ENSMUSG00000000568	ENSMUST00000170654	965.371	657.846	264.371	629.196	PCG	synthesis				
ENSMUSG00000000568	ENSMUST00000170912	46.147	30.969	19.663	32.260	PCG	synthesis				
ENSMUSG00000000568	ENSMUST00000171106	1857.491	1300.464	477.732	1211.896	PCG	synthesis				
ENSMUSG00000000568	ENSMUST00000171640	2085.206	1386.403	479.141	1316.917	PCG	synthesis				
ENSMUSG00000000568	ENSMUST00000171786	1003.228	662.739	297.401	654.456	PCG	synthesis				
ENSMUSG00000000568	ENSMUST00000172361	394.789	245.654	101.771	247.404	PCG	synthesis				
ENSMUSG00000000581	ENSMUST00000000594	86.996	55.184	25.646	55.942	PCG	synthesis				
ENSMUSG00000000581	ENSMUST00000130330	21.596	18.013	5.484	15.031	PCG	synthesis				
ENSMUSG00000000581	ENSMUST00000131227	83.976	48.913	17.573	50.154	PCG	synthesis				
ENSMUSG00000000581	ENSMUST00000135568	125.996	66.989	29.931	74.305	PCG	synthesis				
ENSMUSG00000000581	ENSMUST00000156784	88.917	54.404	21.626	54.982	PCG	synthesis				
ENSMUSG00000000594	ENSMUST00000000608	37.985	28.655	10.041	25.560	PCG	synthesis				
ENSMUSG00000000600	ENSMUST00000080085	157.154	123.236	40.824	107.071	PCG	synthesis				
ENSMUSG00000000600	ENSMUST00000171023	108.079	83.304	28.677	73.353	PCG	synthesis				
ENSMUSG00000000605	ENSMUST00000000619	17.222	9.673	4.487	10.460	PCG	synthesis				
ENSMUSG00000000627	ENSMUST00000000641	4.145	4.094	1.482	3.240	PCG	synthesis				
ENSMUSG00000000628	ENSMUST00000000642	310.968	244.666	97.382	217.672	PCG	synthesis				
ENSMUSG00000000628	ENSMUST00000168725	1305.082	874.737	502.920	894.246	PCG	synthesis				
ENSMUSG00000000628	ENSMUST00000169270	87.902	51.706	23.353	54.320	PCG	synthesis				
ENSMUSG00000000628	ENSMUST00000170833	83.308	63.454	25.140	57.301	PCG	synthesis				
ENSMUSG00000000631	ENSMUST00000000645	34.645	24.045	9.152	22.614	PCG	synthesis				
ENSMUSG00000000631	ENSMUST00000092884	40.016	26.919	9.390	25.441	PCG	synthesis				
ENSMUSG00000000631	ENSMUST00000092887	38.717	25.667	9.963	24.782	PCG	synthesis				
ENSMUSG00000000631	ENSMUST00000100443	7.257	5.057	1.971	4.761	PCG	synthesis				
ENSMUSG00000000631	ENSMUST00000100794	38.524	25.718	9.360	24.534	PCG	synthesis				
ENSMUSG00000000631	ENSMUST00000100795	52.864	27.365	17.179	32.469	PCG	synthesis				
ENSMUSG00000000631	ENSMUST00000102488	43.338	28.699	11.249	27.762	PCG	synthesis				
ENSMUSG00000000631	ENSMUST00000108375	35.340	23.548	8.716	22.535	PCG	synthesis				
ENSMUSG00000000631	ENSMUST00000108376	31.872	21.246	7.850	20.322	PCG	synthesis				
ENSMUSG00000000631	ENSMUST00000130305	40.766	26.900	9.607	25.758	PCG	synthesis				
ENSMUSG00000000631	ENSMUST00000130627	39.924	26.598	9.496	25.340	PCG	synthesis				
ENSMUSG00000000631	ENSMUST00000130956	57.942	41.454	12.685	37.360	PCG	synthesis				
ENSMUSG00000000631	ENSMUST00000134196	13.214	13.007	4.060	10.094	PCG	synthesis				
ENSMUSG00000000631	ENSMUST00000135045	78.943	50.750	16.065	48.586	PCG	synthesis				
ENSMUSG00000000631	ENSMUST00000135375	NA	1.296	0.627	0.961	PCG	synthesis				
ENSMUSG00000000631	ENSMUST00000142571	9.032	3.321	1.736	4.696	PCG	synthesis				
ENSMUSG00000000631	ENSMUST00000164334	39.568	26.321	9.850	25.246	PCG	synthesis				
ENSMUSG00000000631	ENSMUST00000167856	42.834	29.560	10.264	27.553	PCG	synthesis				
ENSMUSG00000000631	ENSMUST00000168348	34.635	22.315	8.121	21.690	PCG	synthesis				
ENSMUSG00000000631	ENSMUST00000169105	27.544	17.629	6.750	17.308	PCG	synthesis				
ENSMUSG00000000631	ENSMUST00000172303	37.033	25.315	9.549	23.966	PCG	synthesis				
ENSMUSG00000000632	ENSMUST00000093995	NA	1.314	0.755	1.035	PCG	synthesis				
ENSMUSG00000000632	ENSMUST00000138346	6.177	4.352	2.915	4.481	PCG	synthesis				
ENSMUSG00000000632	ENSMUST00000138749	7.751	5.384	2.639	5.258	PCG	synthesis				
ENSMUSG00000000632	ENSMUST00000142542	NA	1.340	0.823	1.081	PCG	synthesis				
ENSMUSG00000000632	ENSMUST00000155087	NA	1.484	0.954	1.219	PCG	synthesis				
ENSMUSG00000000673	ENSMUST00000000687	7.394	3.384	0.806	3.861	PCG	synthesis				
ENSMUSG00000000686	ENSMUST00000145676	40.693	18.409	NA	29.551	PCG	synthesis				
ENSMUSG00000000686	ENSMUST00000147386	33.528	14.510	NA	24.019	PCG	synthesis				
ENSMUSG00000000693	ENSMUST00000000707	19.747	15.648	3.298	12.898	PCG	synthesis				
ENSMUSG00000000693	ENSMUST00000101257	21.193	16.736	3.436	13.788	PCG	synthesis				
ENSMUSG00000000708	ENSMUST00000000724	266.285	141.381	61.439	156.368	PCG	synthesis				
ENSMUSG00000000708	ENSMUST00000163648	96.750	42.429	15.907	51.695	PCG	synthesis				
ENSMUSG00000000708	ENSMUST00000164390	196.676	102.348	33.226	110.750	PCG	synthesis				
ENSMUSG00000000708	ENSMUST00000166525	223.973	124.361	43.696	130.677	PCG	synthesis				
ENSMUSG00000000708	ENSMUST00000167092	107.749	86.398	33.616	75.921	PCG	synthesis				
ENSMUSG00000000708	ENSMUST00000171072	84.772	69.643	27.282	60.566	PCG	synthesis				
ENSMUSG00000000708	ENSMUST00000172160	123.068	107.644	37.323	89.345	PCG	synthesis				
ENSMUSG00000000711	ENSMUST00000000727	220.184	127.808	47.102	131.698	PCG	synthesis				
ENSMUSG00000000730	ENSMUST00000000746	593.569	401.758	168.263	387.863	PCG	synthesis				
ENSMUSG00000000730	ENSMUST00000123940	618.770	439.079	175.069	410.973	PCG	synthesis				
ENSMUSG00000000730	ENSMUST00000131825	804.914	553.504	219.893	526.103	PCG	synthesis				
ENSMUSG00000000730	ENSMUST00000138785	587.127	397.468	166.152	383.582	PCG	synthesis				
ENSMUSG00000000730	ENSMUST00000139539	765.776	514.943	215.247	498.655	PCG	synthesis				
ENSMUSG00000000730	ENSMUST00000144446	276.498	181.595	68.375	175.489	PCG	synthesis				
ENSMUSG00000000730	ENSMUST00000151242	582.826	395.160	154.329	377.438	PCG	synthesis				
ENSMUSG00000000731	ENSMUST00000019257	70.772	59.190	22.740	50.901	PCG	synthesis				
ENSMUSG00000000731	ENSMUST00000105395	57.338	43.385	17.532	39.418	PCG	synthesis				
ENSMUSG00000000731	ENSMUST00000105396	65.537	49.882	20.268	45.229	PCG	synthesis				
ENSMUSG00000000731	ENSMUST00000128241	89.119	72.260	27.578	62.985	PCG	synthesis				
ENSMUSG00000000731	ENSMUST00000130972	81.816	64.637	25.454	57.302	PCG	synthesis				
ENSMUSG00000000731	ENSMUST00000131028	100.813	71.423	28.900	67.045	PCG	synthesis				
ENSMUSG00000000731	ENSMUST00000140636	76.472	58.247	22.198	52.306	PCG	synthesis				
ENSMUSG00000000731	ENSMUST00000141255	238.156	170.639	71.419	160.071	PCG	synthesis				
ENSMUSG00000000731	ENSMUST00000143452	112.910	83.065	27.767	74.581	PCG	synthesis				
ENSMUSG00000000731	ENSMUST00000143548	138.404	107.631	38.902	94.979	PCG	synthesis				
ENSMUSG00000000731	ENSMUST00000143735	69.454	57.743	21.464	49.554	PCG	synthesis				
ENSMUSG00000000731	ENSMUST00000145975	82.731	64.429	25.147	57.436	PCG	synthesis				
ENSMUSG00000000731	ENSMUST00000148469	92.303	72.260	27.183	63.915	PCG	synthesis				
ENSMUSG00000000731	ENSMUST00000154374	52.918	41.649	17.033	37.200	PCG	synthesis				
ENSMUSG00000000731	ENSMUST00000155021	79.684	66.404	24.965	57.018	PCG	synthesis				
ENSMUSG00000000731	ENSMUST00000156417	68.026	50.347	20.786	46.387	PCG	synthesis				
ENSMUSG00000000732	ENSMUST00000105393	118.355	73.322	21.927	71.201	PCG	synthesis				
ENSMUSG00000000738	ENSMUST00000108868	47.227	32.686	12.624	30.846	PCG	synthesis				
ENSMUSG00000000738	ENSMUST00000125975	52.525	32.831	14.510	33.289	PCG	synthesis				
ENSMUSG00000000738	ENSMUST00000128234	87.920	56.253	28.963	57.712	PCG	synthesis				
ENSMUSG00000000738	ENSMUST00000128803	53.220	33.171	15.193	33.861	PCG	synthesis				
ENSMUSG00000000738	ENSMUST00000130787	15.181	10.900	4.712	10.264	PCG	synthesis				
ENSMUSG00000000738	ENSMUST00000135991	138.038	73.316	43.519	84.958	PCG	synthesis				
ENSMUSG00000000738	ENSMUST00000142150	21.394	15.340	5.956	14.230	PCG	synthesis				
ENSMUSG00000000738	ENSMUST00000142541	15.364	9.654	3.353	9.457	PCG	synthesis				
ENSMUSG00000000738	ENSMUST00000149248	48.114	30.856	13.171	30.714	PCG	synthesis				
ENSMUSG00000000738	ENSMUST00000152972	13.452	11.183	2.547	9.060	PCG	synthesis				
ENSMUSG00000000738	ENSMUST00000153285	53.257	33.705	14.377	33.780	PCG	synthesis				
ENSMUSG00000000738	ENSMUST00000153492	24.808	16.239	5.821	15.623	PCG	synthesis				
ENSMUSG00000000739	ENSMUST00000000755	8.583	6.950	3.201	6.245	PCG	synthesis				
ENSMUSG00000000739	ENSMUST00000122819	9.059	7.491	3.552	6.701	PCG	synthesis				
ENSMUSG00000000739	ENSMUST00000126951	3.688	4.899	1.557	3.381	PCG	synthesis				
ENSMUSG00000000740	ENSMUST00000000756	8477.793	6410.276	2382.951	5757.007	PCG	synthesis				
ENSMUSG00000000740	ENSMUST00000129311	2075.168	1530.438	536.328	1380.645	PCG	synthesis				
ENSMUSG00000000740	ENSMUST00000132275	2748.293	2194.353	706.012	1882.886	PCG	synthesis				
ENSMUSG00000000740	ENSMUST00000152444	2783.039	2026.695	656.655	1822.130	PCG	synthesis				
ENSMUSG00000000743	ENSMUST00000000759	65.821	35.906	16.581	39.436	PCG	synthesis				
ENSMUSG00000000743	ENSMUST00000167655	NA	8.069	1.341	4.705	PCG	synthesis				
ENSMUSG00000000743	ENSMUST00000172336	11.301	9.340	2.978	7.873	PCG	synthesis				
ENSMUSG00000000751	ENSMUST00000000767	456.602	298.963	109.403	288.323	PCG	synthesis				
ENSMUSG00000000751	ENSMUST00000092907	292.621	209.772	74.559	192.317	PCG	synthesis				
ENSMUSG00000000751	ENSMUST00000135770	236.381	148.544	59.180	148.035	PCG	synthesis				
ENSMUSG00000000751	ENSMUST00000149365	254.874	53.643	54.846	121.121	PCG	synthesis				
ENSMUSG00000000751	ENSMUST00000154894	218.720	142.934	51.136	137.597	PCG	synthesis				
ENSMUSG00000000759	ENSMUST00000000776	92.971	54.391	17.220	54.861	PCG	synthesis				
ENSMUSG00000000759	ENSMUST00000164611	80.242	57.593	13.092	50.309	PCG	synthesis				
ENSMUSG00000000759	ENSMUST00000164774	82.649	49.391	15.801	49.280	PCG	synthesis				
ENSMUSG00000000759	ENSMUST00000164861	41.508	27.969	12.249	27.242	PCG	synthesis				
ENSMUSG00000000759	ENSMUST00000164971	68.649	47.479	14.447	43.525	PCG	synthesis				
ENSMUSG00000000759	ENSMUST00000165321	39.064	38.988	14.113	30.722	PCG	synthesis				
ENSMUSG00000000759	ENSMUST00000167547	43.585	25.711	9.852	26.383	PCG	synthesis				
ENSMUSG00000000759	ENSMUST00000168657	121.979	70.536	20.343	70.953	PCG	synthesis				
ENSMUSG00000000759	ENSMUST00000172056	38.863	37.888	10.927	29.226	PCG	synthesis				
ENSMUSG00000000776	ENSMUST00000000793	119.700	54.360	23.132	65.731	PCG	synthesis				
ENSMUSG00000000776	ENSMUST00000180358	87.289	38.580	15.295	47.054	PCG	synthesis				
ENSMUSG00000000782	ENSMUST00000086844	382.838	256.610	97.294	245.581	PCG	synthesis				
ENSMUSG00000000782	ENSMUST00000109071	353.793	242.786	89.055	228.545	PCG	synthesis				
ENSMUSG00000000787	ENSMUST00000000804	1667.358	1200.569	355.380	1074.436	PCG	synthesis				
ENSMUSG00000000787	ENSMUST00000123096	2739.472	2097.709	608.737	1815.306	PCG	synthesis				
ENSMUSG00000000787	ENSMUST00000149639	1883.873	1408.090	450.568	1247.510	PCG	synthesis				
ENSMUSG00000000787	ENSMUST00000153611	1139.381	784.194	234.401	719.325	PCG	synthesis				
ENSMUSG00000000787	ENSMUST00000153851	2141.675	1613.648	453.861	1403.061	PCG	synthesis				
ENSMUSG00000000794	ENSMUST00000124584	2.544	2.176	0.748	1.823	PCG	synthesis				
ENSMUSG00000000804	ENSMUST00000000821	160.558	107.166	38.832	102.185	PCG	synthesis				
ENSMUSG00000000804	ENSMUST00000108075	229.271	143.267	49.594	140.711	PCG	synthesis				
ENSMUSG00000000804	ENSMUST00000172515	351.176	199.621	67.538	206.112	PCG	synthesis				
ENSMUSG00000000804	ENSMUST00000172595	21.568	7.113	4.680	11.121	PCG	synthesis				
ENSMUSG00000000804	ENSMUST00000172950	127.067	72.700	28.713	76.160	PCG	synthesis				
ENSMUSG00000000804	ENSMUST00000173156	158.618	135.003	57.690	117.104	PCG	synthesis				
ENSMUSG00000000804	ENSMUST00000173271	82.731	33.793	13.191	43.239	PCG	synthesis				
ENSMUSG00000000804	ENSMUST00000174602	188.532	101.298	32.979	107.603	PCG	synthesis				
ENSMUSG00000000804	ENSMUST00000174809	19.162	6.157	5.666	10.328	PCG	synthesis				
ENSMUSG00000000805	ENSMUST00000103194	51.857	31.693	7.782	30.444	PCG	synthesis				
ENSMUSG00000000805	ENSMUST00000108076	35.587	20.422	4.721	20.243	PCG	synthesis				
ENSMUSG00000000805	ENSMUST00000127827	13.296	10.610	2.775	8.894	PCG	synthesis				
ENSMUSG00000000805	ENSMUST00000139416	5.115	4.170	NA	4.643	PCG	synthesis				
ENSMUSG00000000805	ENSMUST00000150596	17.560	13.547	2.896	11.334	PCG	synthesis				
ENSMUSG00000000811	ENSMUST00000000828	21.660	14.428	7.934	14.674	PCG	synthesis				
ENSMUSG00000000811	ENSMUST00000101171	12.006	8.245	3.835	8.029	PCG	synthesis				
ENSMUSG00000000823	ENSMUST00000108789	62.710	39.661	14.089	38.820	PCG	synthesis				
ENSMUSG00000000823	ENSMUST00000128553	51.079	32.617	11.075	31.590	PCG	synthesis				
ENSMUSG00000000823	ENSMUST00000131866	21.623	16.648	10.767	16.346	PCG	synthesis				
ENSMUSG00000000823	ENSMUST00000132538	12.280	13.019	3.491	9.597	PCG	synthesis				
ENSMUSG00000000823	ENSMUST00000133598	40.501	24.384	6.358	23.748	PCG	synthesis				
ENSMUSG00000000823	ENSMUST00000135561	34.754	18.560	7.651	20.322	PCG	synthesis				
ENSMUSG00000000823	ENSMUST00000140103	32.393	18.195	7.307	19.299	PCG	synthesis				
ENSMUSG00000000823	ENSMUST00000150552	48.645	31.894	10.268	30.269	PCG	synthesis				
ENSMUSG00000000823	ENSMUST00000153998	17.139	7.000	3.261	9.134	PCG	synthesis				
ENSMUSG00000000823	ENSMUST00000155947	32.302	23.611	8.218	21.377	PCG	synthesis				
ENSMUSG00000000826	ENSMUST00000072334	97.720	59.920	24.060	60.567	PCG	synthesis				
ENSMUSG00000000826	ENSMUST00000108796	60.221	30.938	16.731	35.963	PCG	synthesis				
ENSMUSG00000000826	ENSMUST00000108797	155.059	92.725	37.350	95.045	PCG	synthesis				
ENSMUSG00000000826	ENSMUST00000116365	212.040	133.355	53.056	132.817	PCG	synthesis				
ENSMUSG00000000826	ENSMUST00000141523	77.479	33.127	19.675	43.427	PCG	synthesis				
ENSMUSG00000000826	ENSMUST00000152578	45.598	20.416	10.622	25.545	PCG	synthesis				
ENSMUSG00000000827	ENSMUST00000000844	317.246	215.992	85.922	206.387	PCG	synthesis				
ENSMUSG00000000827	ENSMUST00000069712	536.716	418.752	161.251	372.240	PCG	synthesis				
ENSMUSG00000000827	ENSMUST00000108799	703.359	502.257	188.771	464.796	PCG	synthesis				
ENSMUSG00000000827	ENSMUST00000108800	324.246	225.313	88.304	212.621	PCG	synthesis				
ENSMUSG00000000827	ENSMUST00000129390	253.721	138.695	62.683	151.700	PCG	synthesis				
ENSMUSG00000000827	ENSMUST00000130261	559.950	416.551	171.599	382.700	PCG	synthesis				
ENSMUSG00000000827	ENSMUST00000141825	547.001	359.021	131.911	345.978	PCG	synthesis				
ENSMUSG00000000827	ENSMUST00000149163	326.707	231.534	86.188	214.810	PCG	synthesis				
ENSMUSG00000000827	ENSMUST00000155589	277.733	153.236	67.540	166.170	PCG	synthesis				
ENSMUSG00000000838	ENSMUST00000088546	257.977	192.137	55.698	168.604	PCG	synthesis				
ENSMUSG00000000838	ENSMUST00000114653	347.544	265.654	72.387	228.528	PCG	synthesis				
ENSMUSG00000000838	ENSMUST00000114654	335.474	278.604	78.552	230.877	PCG	synthesis				
ENSMUSG00000000838	ENSMUST00000114655	328.611	259.547	71.034	219.731	PCG	synthesis				
ENSMUSG00000000838	ENSMUST00000114656	323.102	259.541	70.712	217.785	PCG	synthesis				
ENSMUSG00000000838	ENSMUST00000114657	352.192	268.019	77.290	232.500	PCG	synthesis				
ENSMUSG00000000838	ENSMUST00000127954	62.014	47.070	17.137	42.074	PCG	synthesis				
ENSMUSG00000000838	ENSMUST00000127993	98.123	79.461	16.089	64.558	PCG	synthesis				
ENSMUSG00000000838	ENSMUST00000133327	33.885	8.874	NA	21.380	PCG	synthesis				
ENSMUSG00000000838	ENSMUST00000141728	177.844	141.047	35.185	118.025	PCG	synthesis				
ENSMUSG00000000838	ENSMUST00000142584	246.666	198.634	61.179	168.826	PCG	synthesis				
ENSMUSG00000000838	ENSMUST00000146177	152.387	112.135	38.151	100.891	PCG	synthesis				
ENSMUSG00000000838	ENSMUST00000148348	227.367	175.859	51.705	151.644	PCG	synthesis				
ENSMUSG00000000861	ENSMUST00000000881	NA	3.195	0.930	2.062	PCG	synthesis				
ENSMUSG00000000861	ENSMUST00000109514	4.109	3.811	0.622	2.847	PCG	synthesis				
ENSMUSG00000000861	ENSMUST00000109516	2.269	NA	1.019	1.644	PCG	synthesis				
ENSMUSG00000000861	ENSMUST00000118955	2.562	NA	0.893	1.728	PCG	synthesis				
ENSMUSG00000000861	ENSMUST00000124148	9.709	5.025	2.835	5.856	PCG	synthesis				
ENSMUSG00000000876	ENSMUST00000000896	42.157	21.818	8.791	24.256	PCG	synthesis				
ENSMUSG00000000876	ENSMUST00000109703	36.575	28.460	10.593	25.209	PCG	synthesis				
ENSMUSG00000000881	ENSMUST00000000901	30.179	21.717	8.762	20.220	PCG	synthesis				
ENSMUSG00000000881	ENSMUST00000087984	40.812	31.189	11.830	27.944	PCG	synthesis				
ENSMUSG00000000881	ENSMUST00000113735	53.129	40.699	14.336	36.055	PCG	synthesis				
ENSMUSG00000000881	ENSMUST00000113736	42.551	31.825	12.617	28.997	PCG	synthesis				
ENSMUSG00000000881	ENSMUST00000146772	86.593	78.002	20.251	61.615	PCG	synthesis				
ENSMUSG00000000881	ENSMUST00000147863	27.836	20.673	7.884	18.798	PCG	synthesis				
ENSMUSG00000000881	ENSMUST00000148076	34.205	12.290	7.743	18.079	PCG	synthesis				
ENSMUSG00000000881	ENSMUST00000151020	48.682	34.749	13.636	32.356	PCG	synthesis				
ENSMUSG00000000884	ENSMUST00000000904	11.448	6.698	1.661	6.602	PCG	synthesis				
ENSMUSG00000000884	ENSMUST00000090086	11.740	6.786	1.721	6.749	PCG	synthesis				
ENSMUSG00000000884	ENSMUST00000115600	19.464	16.415	4.092	13.324	PCG	synthesis				
ENSMUSG00000000884	ENSMUST00000115601	9.947	5.415	1.453	5.605	PCG	synthesis				
ENSMUSG00000000884	ENSMUST00000129952	5.591	1.541	1.409	2.847	PCG	synthesis				
ENSMUSG00000000884	ENSMUST00000139625	NA	3.409	1.077	2.243	PCG	synthesis				
ENSMUSG00000000884	ENSMUST00000149035	NA	2.937	0.891	1.914	PCG	synthesis				
ENSMUSG00000000884	ENSMUST00000167778	13.305	7.793	1.998	7.698	PCG	synthesis				
ENSMUSG00000000901	ENSMUST00000000924	167.275	140.532	44.468	117.425	PCG	synthesis				
ENSMUSG00000000901	ENSMUST00000120281	104.492	83.618	27.294	71.802	PCG	synthesis				
ENSMUSG00000000901	ENSMUST00000132869	242.585	199.891	61.506	167.994	PCG	synthesis				
ENSMUSG00000000901	ENSMUST00000133897	3.651	11.950	0.930	5.510	PCG	synthesis				
ENSMUSG00000000901	ENSMUST00000152222	227.990	190.570	57.562	158.707	PCG	synthesis				
ENSMUSG00000000902	ENSMUST00000000925	211.088	124.670	57.741	131.166	PCG	synthesis				
ENSMUSG00000000902	ENSMUST00000121304	235.447	134.758	67.453	145.886	PCG	synthesis				
ENSMUSG00000000902	ENSMUST00000133189	107.786	61.165	27.086	65.346	PCG	synthesis				
ENSMUSG00000000902	ENSMUST00000140388	119.545	70.360	33.151	74.352	PCG	synthesis				
ENSMUSG00000000902	ENSMUST00000140408	69.884	42.504	18.435	43.608	PCG	synthesis				
ENSMUSG00000000902	ENSMUST00000146555	41.361	35.881	17.205	31.483	PCG	synthesis				
ENSMUSG00000000915	ENSMUST00000000939	14.769	8.887	2.850	8.835	PCG	synthesis				
ENSMUSG00000000915	ENSMUST00000166258	5.262	2.648	NA	3.955	PCG	synthesis				
ENSMUSG00000000915	ENSMUST00000166684	5.765	4.579	1.012	3.785	PCG	synthesis				
ENSMUSG00000000915	ENSMUST00000167325	8.849	7.654	1.327	5.943	PCG	synthesis				
ENSMUSG00000000915	ENSMUST00000167879	NA	3.409	1.654	2.531	PCG	synthesis				
ENSMUSG00000000916	ENSMUST00000000940	102.680	64.995	19.883	62.519	PCG	synthesis				
ENSMUSG00000000916	ENSMUST00000124453	147.107	89.795	34.306	90.403	PCG	synthesis				
ENSMUSG00000000916	ENSMUST00000126454	61.438	50.668	16.755	42.954	PCG	synthesis				
ENSMUSG00000000916	ENSMUST00000127746	6.707	3.333	NA	5.020	PCG	synthesis				
ENSMUSG00000000916	ENSMUST00000131863	94.518	60.089	20.515	58.374	PCG	synthesis				
ENSMUSG00000000916	ENSMUST00000141867	19.766	7.409	6.624	11.266	PCG	synthesis				
ENSMUSG00000000916	ENSMUST00000170342	9.361	NA	2.361	5.861	PCG	synthesis				
ENSMUSG00000000934	ENSMUST00000000958	27.132	17.818	6.658	17.203	PCG	synthesis				
ENSMUSG00000000948	ENSMUST00000059305	759.407	426.614	142.610	442.877	PCG	synthesis				
ENSMUSG00000000948	ENSMUST00000098402	975.922	606.561	194.001	592.161	PCG	synthesis				
ENSMUSG00000000957	ENSMUST00000089688	24.798	15.107	5.077	14.994	PCG	synthesis				
ENSMUSG00000000959	ENSMUST00000000985	335.840	206.929	70.724	204.498	PCG	synthesis				
ENSMUSG00000000976	ENSMUST00000001002	144.837	87.568	37.190	89.865	PCG	synthesis				
ENSMUSG00000000976	ENSMUST00000125602	106.972	110.418	41.824	86.405	PCG	synthesis				
ENSMUSG00000000976	ENSMUST00000125831	123.608	78.895	29.529	77.344	PCG	synthesis				
ENSMUSG00000000976	ENSMUST00000127428	61.538	36.680	22.682	40.300	PCG	synthesis				
ENSMUSG00000000976	ENSMUST00000136572	72.208	39.234	20.045	43.829	PCG	synthesis				
ENSMUSG00000001016	ENSMUST00000001042	713.169	490.144	174.079	459.130	PCG	synthesis				
ENSMUSG00000001017	ENSMUST00000001043	657.011	441.646	160.951	419.869	PCG	synthesis				
ENSMUSG00000001017	ENSMUST00000049937	701.246	504.628	176.275	460.716	PCG	synthesis				
ENSMUSG00000001017	ENSMUST00000076639	706.562	496.559	173.900	459.007	PCG	synthesis				
ENSMUSG00000001017	ENSMUST00000107342	293.920	180.847	65.451	180.073	PCG	synthesis				
ENSMUSG00000001017	ENSMUST00000107343	573.648	389.864	127.165	363.559	PCG	synthesis				
ENSMUSG00000001017	ENSMUST00000107344	416.888	283.151	99.721	266.586	PCG	synthesis				
ENSMUSG00000001017	ENSMUST00000107346	501.715	352.279	123.383	325.792	PCG	synthesis				
ENSMUSG00000001017	ENSMUST00000131868	73.471	48.360	15.317	45.716	PCG	synthesis				
ENSMUSG00000001017	ENSMUST00000146740	110.687	70.417	19.387	66.830	PCG	synthesis				
ENSMUSG00000001018	ENSMUST00000107351	645.353	515.427	184.635	448.472	PCG	synthesis				
ENSMUSG00000001018	ENSMUST00000107352	703.222	582.014	195.596	493.611	PCG	synthesis				
ENSMUSG00000001018	ENSMUST00000149884	771.111	580.957	203.160	518.409	PCG	synthesis				
ENSMUSG00000001025	ENSMUST00000001051	110.211	88.895	27.440	75.515	PCG	synthesis				
ENSMUSG00000001034	ENSMUST00000079080	93.182	51.882	22.113	55.725	PCG	synthesis				
ENSMUSG00000001034	ENSMUST00000101085	88.917	54.498	20.733	54.716	PCG	synthesis				
ENSMUSG00000001034	ENSMUST00000108714	56.716	31.171	11.656	33.181	PCG	synthesis				
ENSMUSG00000001034	ENSMUST00000123360	81.322	41.127	21.568	48.006	PCG	synthesis				
ENSMUSG00000001034	ENSMUST00000125840	78.998	44.240	14.917	46.052	PCG	synthesis				
ENSMUSG00000001034	ENSMUST00000126495	53.285	33.233	23.549	36.689	PCG	synthesis				
ENSMUSG00000001034	ENSMUST00000128478	72.702	44.900	15.452	44.352	PCG	synthesis				
ENSMUSG00000001034	ENSMUST00000129272	47.117	20.189	12.324	26.543	PCG	synthesis				
ENSMUSG00000001034	ENSMUST00000135521	109.964	65.524	44.722	73.403	PCG	synthesis				
ENSMUSG00000001034	ENSMUST00000139663	77.232	35.756	24.503	45.830	PCG	synthesis				
ENSMUSG00000001034	ENSMUST00000139932	74.487	36.787	19.677	43.650	PCG	synthesis				
ENSMUSG00000001034	ENSMUST00000140779	90.674	44.900	26.324	53.966	PCG	synthesis				
ENSMUSG00000001034	ENSMUST00000152755	54.813	30.604	11.903	32.440	PCG	synthesis				
ENSMUSG00000001034	ENSMUST00000153441	24.588	16.101	5.138	15.276	PCG	synthesis				
ENSMUSG00000001036	ENSMUST00000001063	337.276	193.130	82.840	204.416	PCG	synthesis				
ENSMUSG00000001036	ENSMUST00000108711	286.847	179.627	74.160	180.211	PCG	synthesis				
ENSMUSG00000001036	ENSMUST00000108712	304.599	178.671	74.215	185.829	PCG	synthesis				
ENSMUSG00000001036	ENSMUST00000108713	332.546	195.866	80.087	202.833	PCG	synthesis				
ENSMUSG00000001036	ENSMUST00000137525	26.940	18.743	9.038	18.240	PCG	synthesis				
ENSMUSG00000001036	ENSMUST00000141335	18.301	5.006	NA	11.654	PCG	synthesis				
ENSMUSG00000001036	ENSMUST00000146455	22.355	6.145	1.266	9.922	PCG	synthesis				
ENSMUSG00000001036	ENSMUST00000147501	47.840	16.051	3.373	22.421	PCG	synthesis				
ENSMUSG00000001036	ENSMUST00000148956	102.030	66.706	18.677	62.471	PCG	synthesis				
ENSMUSG00000001036	ENSMUST00000151545	57.805	32.925	10.312	33.681	PCG	synthesis				
ENSMUSG00000001036	ENSMUST00000153984	78.266	52.775	16.089	49.043	PCG	synthesis				
ENSMUSG00000001036	ENSMUST00000178202	287.606	174.407	70.087	177.367	PCG	synthesis				
ENSMUSG00000001036	ENSMUST00000179936	282.702	176.941	72.397	177.347	PCG	synthesis				
ENSMUSG00000001039	ENSMUST00000102657	144.856	89.612	35.902	90.123	PCG	synthesis				
ENSMUSG00000001039	ENSMUST00000127889	152.204	89.870	42.023	94.699	PCG	synthesis				
ENSMUSG00000001039	ENSMUST00000138057	20.443	15.145	5.036	13.541	PCG	synthesis				
ENSMUSG00000001039	ENSMUST00000140548	160.265	94.619	41.306	98.730	PCG	synthesis				
ENSMUSG00000001039	ENSMUST00000146562	206.632	115.512	54.114	125.419	PCG	synthesis				
ENSMUSG00000001039	ENSMUST00000155176	134.836	81.675	36.268	84.259	PCG	synthesis				
ENSMUSG00000001052	ENSMUST00000001079	136.355	106.091	38.643	93.696	PCG	synthesis				
ENSMUSG00000001052	ENSMUST00000164758	131.422	89.851	31.164	84.146	PCG	synthesis				
ENSMUSG00000001052	ENSMUST00000165873	136.510	112.871	44.020	97.800	PCG	synthesis				
ENSMUSG00000001052	ENSMUST00000165889	169.910	124.078	55.814	116.601	PCG	synthesis				
ENSMUSG00000001052	ENSMUST00000168644	171.603	124.632	59.506	118.580	PCG	synthesis				
ENSMUSG00000001052	ENSMUST00000168675	76.646	57.643	20.111	51.467	PCG	synthesis				
ENSMUSG00000001052	ENSMUST00000168908	68.438	51.397	16.735	45.524	PCG	synthesis				
ENSMUSG00000001052	ENSMUST00000170163	158.188	105.870	36.500	100.186	PCG	synthesis				
ENSMUSG00000001052	ENSMUST00000172324	49.807	48.127	9.460	35.798	PCG	synthesis				
ENSMUSG00000001053	ENSMUST00000001080	40.400	16.441	9.552	22.131	PCG	synthesis				
ENSMUSG00000001053	ENSMUST00000142721	40.931	16.535	6.893	21.453	PCG	synthesis				
ENSMUSG00000001053	ENSMUST00000156835	20.809	4.767	2.760	9.445	PCG	synthesis				
ENSMUSG00000001054	ENSMUST00000001081	203.246	131.884	41.289	125.473	PCG	synthesis				
ENSMUSG00000001054	ENSMUST00000132854	34.150	28.906	8.949	24.002	PCG	synthesis				
ENSMUSG00000001054	ENSMUST00000136020	263.256	179.155	57.005	166.472	PCG	synthesis				
ENSMUSG00000001054	ENSMUST00000147009	330.898	223.030	62.228	205.386	PCG	synthesis				
ENSMUSG00000001056	ENSMUST00000001083	945.176	641.304	287.821	624.767	PCG	synthesis				
ENSMUSG00000001056	ENSMUST00000127405	824.268	549.969	237.110	537.116	PCG	synthesis				
ENSMUSG00000001062	ENSMUST00000117643	12.555	7.906	2.746	7.735	PCG	synthesis				
ENSMUSG00000001062	ENSMUST00000118279	9.187	5.377	1.922	5.496	PCG	synthesis				
ENSMUSG00000001062	ENSMUST00000122363	11.063	6.503	2.336	6.634	PCG	synthesis				
ENSMUSG00000001062	ENSMUST00000124508	NA	4.440	1.094	2.767	PCG	synthesis				
ENSMUSG00000001062	ENSMUST00000127978	NA	4.528	1.353	2.941	PCG	synthesis				
ENSMUSG00000001062	ENSMUST00000129591	27.187	17.560	7.886	17.544	PCG	synthesis				
ENSMUSG00000001062	ENSMUST00000130275	3.111	3.346	0.845	2.434	PCG	synthesis				
ENSMUSG00000001062	ENSMUST00000137569	11.054	16.554	2.571	10.060	PCG	synthesis				
ENSMUSG00000001062	ENSMUST00000146136	11.091	7.887	2.629	7.202	PCG	synthesis				
ENSMUSG00000001062	ENSMUST00000149490	10.889	7.176	2.523	6.863	PCG	synthesis				
ENSMUSG00000001062	ENSMUST00000155869	13.644	7.969	2.930	8.181	PCG	synthesis				
ENSMUSG00000001065	ENSMUST00000001092	27.196	24.611	7.946	19.918	PCG	synthesis				
ENSMUSG00000001065	ENSMUST00000130333	9.745	6.289	2.353	6.129	PCG	synthesis				
ENSMUSG00000001065	ENSMUST00000146158	33.510	19.277	6.620	19.802	PCG	synthesis				
ENSMUSG00000001065	ENSMUST00000147312	21.239	12.730	3.307	12.425	PCG	synthesis				
ENSMUSG00000001065	ENSMUST00000154450	3.743	NA	1.201	2.472	PCG	synthesis				
ENSMUSG00000001065	ENSMUST00000156896	26.436	22.271	7.058	18.588	PCG	synthesis				
ENSMUSG00000001082	ENSMUST00000001109	46.952	32.925	9.145	29.674	PCG	synthesis				
ENSMUSG00000001082	ENSMUST00000114329	35.907	24.793	6.266	22.322	PCG	synthesis				
ENSMUSG00000001082	ENSMUST00000114331	51.747	36.397	10.331	32.825	PCG	synthesis				
ENSMUSG00000001082	ENSMUST00000126257	16.819	11.195	3.864	10.626	PCG	synthesis				
ENSMUSG00000001082	ENSMUST00000128670	51.775	37.152	8.668	32.531	PCG	synthesis				
ENSMUSG00000001082	ENSMUST00000130347	54.785	36.611	9.753	33.716	PCG	synthesis				
ENSMUSG00000001082	ENSMUST00000134156	25.695	17.466	4.114	15.758	PCG	synthesis				
ENSMUSG00000001082	ENSMUST00000136010	33.126	23.271	6.588	20.995	PCG	synthesis				
ENSMUSG00000001082	ENSMUST00000137150	40.684	26.246	7.482	24.804	PCG	synthesis				
ENSMUSG00000001082	ENSMUST00000137506	9.361	12.327	1.705	7.798	PCG	synthesis				
ENSMUSG00000001082	ENSMUST00000137744	9.572	3.239	2.259	5.023	PCG	synthesis				
ENSMUSG00000001082	ENSMUST00000138212	27.946	22.378	5.024	18.449	PCG	synthesis				
ENSMUSG00000001082	ENSMUST00000148270	30.051	21.661	6.525	19.412	PCG	synthesis				
ENSMUSG00000001082	ENSMUST00000149657	31.908	22.730	6.448	20.362	PCG	synthesis				
ENSMUSG00000001082	ENSMUST00000151247	18.173	22.447	5.932	15.517	PCG	synthesis				
ENSMUSG00000001082	ENSMUST00000155577	31.817	22.007	6.361	20.061	PCG	synthesis				
ENSMUSG00000001089	ENSMUST00000001116	277.705	167.834	72.138	172.559	PCG	synthesis				
ENSMUSG00000001089	ENSMUST00000063021	408.350	252.547	117.410	259.436	PCG	synthesis				
ENSMUSG00000001089	ENSMUST00000105849	231.275	136.796	63.073	143.714	PCG	synthesis				
ENSMUSG00000001089	ENSMUST00000129230	316.999	206.175	99.989	207.721	PCG	synthesis				
ENSMUSG00000001089	ENSMUST00000142248	6.524	4.698	2.085	4.436	PCG	synthesis				
ENSMUSG00000001089	ENSMUST00000168936	73.132	36.466	16.588	42.062	PCG	synthesis				
ENSMUSG00000001089	ENSMUST00000170102	280.487	180.765	77.419	179.557	PCG	synthesis				
ENSMUSG00000001098	ENSMUST00000001125	22.145	13.730	6.196	14.023	PCG	synthesis				
ENSMUSG00000001098	ENSMUST00000102581	198.954	137.833	50.124	128.971	PCG	synthesis				
ENSMUSG00000001098	ENSMUST00000123538	6.662	4.201	2.644	4.502	PCG	synthesis				
ENSMUSG00000001098	ENSMUST00000132646	7.192	8.006	3.089	6.096	PCG	synthesis				
ENSMUSG00000001098	ENSMUST00000134173	9.864	6.503	4.409	6.926	PCG	synthesis				
ENSMUSG00000001098	ENSMUST00000134532	59.882	36.190	19.198	38.423	PCG	synthesis				
ENSMUSG00000001098	ENSMUST00000135170	11.933	8.843	6.687	9.154	PCG	synthesis				
ENSMUSG00000001100	ENSMUST00000001127	232.281	147.324	63.097	147.568	PCG	synthesis				
ENSMUSG00000001100	ENSMUST00000133601	227.898	130.060	61.167	139.708	PCG	synthesis				
ENSMUSG00000001100	ENSMUST00000147930	101.646	60.819	38.231	66.899	PCG	synthesis				
ENSMUSG00000001100	ENSMUST00000151499	86.804	73.165	24.619	61.529	PCG	synthesis				
ENSMUSG00000001100	ENSMUST00000156754	134.598	84.681	42.338	87.205	PCG	synthesis				
ENSMUSG00000001105	ENSMUST00000050366	575.625	413.450	217.399	402.158	PCG	synthesis				
ENSMUSG00000001105	ENSMUST00000108275	758.062	478.445	288.954	508.487	PCG	synthesis				
ENSMUSG00000001105	ENSMUST00000128788	879.776	566.661	325.841	590.759	PCG	synthesis				
ENSMUSG00000001105	ENSMUST00000137120	541.859	354.989	168.880	355.243	PCG	synthesis				
ENSMUSG00000001105	ENSMUST00000152016	560.791	332.341	182.430	358.521	PCG	synthesis				
ENSMUSG00000001120	ENSMUST00000001148	74.789	44.473	13.571	44.277	PCG	synthesis				
ENSMUSG00000001120	ENSMUST00000092393	95.003	50.567	16.803	54.124	PCG	synthesis				
ENSMUSG00000001120	ENSMUST00000105411	48.965	27.705	9.840	28.837	PCG	synthesis				
ENSMUSG00000001120	ENSMUST00000165571	97.180	67.920	11.310	58.803	PCG	synthesis				
ENSMUSG00000001120	ENSMUST00000168240	58.436	33.894	9.525	33.952	PCG	synthesis				
ENSMUSG00000001120	ENSMUST00000168465	62.005	35.208	11.578	36.264	PCG	synthesis				
ENSMUSG00000001120	ENSMUST00000168505	70.460	41.970	13.806	42.079	PCG	synthesis				
ENSMUSG00000001120	ENSMUST00000171437	80.096	49.995	12.757	47.616	PCG	synthesis				
ENSMUSG00000001120	ENSMUST00000173854	34.379	19.466	6.472	20.106	PCG	synthesis				
ENSMUSG00000001127	ENSMUST00000001155	89.000	64.932	18.900	57.611	PCG	synthesis				
ENSMUSG00000001127	ENSMUST00000120356	213.230	132.745	50.308	132.094	PCG	synthesis				
ENSMUSG00000001127	ENSMUST00000122312	143.510	87.933	32.737	88.060	PCG	synthesis				
ENSMUSG00000001127	ENSMUST00000122850	116.296	79.461	26.263	74.007	PCG	synthesis				
ENSMUSG00000001127	ENSMUST00000123219	144.261	102.625	31.883	92.923	PCG	synthesis				
ENSMUSG00000001127	ENSMUST00000128250	72.437	59.486	13.276	48.399	PCG	synthesis				
ENSMUSG00000001127	ENSMUST00000136451	74.880	53.460	16.421	48.254	PCG	synthesis				
ENSMUSG00000001127	ENSMUST00000148032	124.980	75.819	30.931	77.244	PCG	synthesis				
ENSMUSG00000001127	ENSMUST00000150190	122.912	81.908	27.897	77.572	PCG	synthesis				
ENSMUSG00000001127	ENSMUST00000152955	127.524	77.241	34.841	79.869	PCG	synthesis				
ENSMUSG00000001128	ENSMUST00000001156	26.903	11.591	9.363	15.952	PCG	synthesis				
ENSMUSG00000001128	ENSMUST00000122862	14.495	10.139	8.574	11.069	PCG	synthesis				
ENSMUSG00000001131	ENSMUST00000009530	157.657	114.990	37.502	103.383	PCG	synthesis				
ENSMUSG00000001131	ENSMUST00000115342	95.945	68.574	22.692	62.404	PCG	synthesis				
ENSMUSG00000001134	ENSMUST00000001162	285.859	211.451	75.058	190.789	PCG	synthesis				
ENSMUSG00000001134	ENSMUST00000123836	234.276	163.413	53.955	150.548	PCG	synthesis				
ENSMUSG00000001134	ENSMUST00000129899	141.012	115.053	30.316	95.460	PCG	synthesis				
ENSMUSG00000001134	ENSMUST00000142341	162.608	129.909	45.299	112.605	PCG	synthesis				
ENSMUSG00000001134	ENSMUST00000147205	40.300	27.340	4.026	23.889	PCG	synthesis				
ENSMUSG00000001134	ENSMUST00000150719	326.314	227.527	84.435	212.759	PCG	synthesis				
ENSMUSG00000001138	ENSMUST00000001166	41.526	22.548	9.356	24.476	PCG	synthesis				
ENSMUSG00000001138	ENSMUST00000097776	53.971	30.825	12.123	32.306	PCG	synthesis				
ENSMUSG00000001138	ENSMUST00000135100	9.251	6.900	2.654	6.268	PCG	synthesis				
ENSMUSG00000001138	ENSMUST00000154225	5.289	8.994	3.828	6.037	PCG	synthesis				
ENSMUSG00000001143	ENSMUST00000001171	36.804	21.673	9.094	22.524	PCG	synthesis				
ENSMUSG00000001143	ENSMUST00000115011	35.715	21.969	9.167	22.284	PCG	synthesis				
ENSMUSG00000001143	ENSMUST00000123583	11.383	6.994	3.552	7.310	PCG	synthesis				
ENSMUSG00000001143	ENSMUST00000125304	40.391	23.661	11.382	25.145	PCG	synthesis				
ENSMUSG00000001143	ENSMUST00000134594	52.754	37.309	13.840	34.634	PCG	synthesis				
ENSMUSG00000001143	ENSMUST00000152088	8.345	11.994	3.169	7.836	PCG	synthesis				
ENSMUSG00000001150	ENSMUST00000170795	115.189	91.612	29.028	78.610	PCG	synthesis				
ENSMUSG00000001151	ENSMUST00000001179	80.490	57.945	21.646	53.360	PCG	synthesis				
ENSMUSG00000001156	ENSMUST00000001184	26.500	13.818	5.286	15.201	PCG	synthesis				
ENSMUSG00000001157	ENSMUST00000001185	80.371	68.926	31.062	60.120	PCG	synthesis				
ENSMUSG00000001157	ENSMUST00000113679	20.973	17.422	10.370	16.255	PCG	synthesis				
ENSMUSG00000001157	ENSMUST00000135880	14.659	11.227	8.823	11.570	PCG	synthesis				
ENSMUSG00000001158	ENSMUST00000001186	693.724	460.778	218.295	457.599	PCG	synthesis				
ENSMUSG00000001158	ENSMUST00000113683	267.704	171.583	69.194	169.493	PCG	synthesis				
ENSMUSG00000001158	ENSMUST00000131674	444.513	307.913	129.993	294.140	PCG	synthesis				
ENSMUSG00000001158	ENSMUST00000133404	63.680	63.146	27.655	51.494	PCG	synthesis				
ENSMUSG00000001166	ENSMUST00000117193	58.482	32.221	14.661	35.121	PCG	synthesis				
ENSMUSG00000001166	ENSMUST00000125547	8.272	6.044	5.658	6.658	PCG	synthesis				
ENSMUSG00000001166	ENSMUST00000130045	45.369	22.919	20.159	29.482	PCG	synthesis				
ENSMUSG00000001173	ENSMUST00000001202	165.262	122.387	44.403	110.684	PCG	synthesis				
ENSMUSG00000001173	ENSMUST00000115013	182.730	140.488	43.548	122.255	PCG	synthesis				
ENSMUSG00000001173	ENSMUST00000115020	104.556	82.757	35.904	74.406	PCG	synthesis				
ENSMUSG00000001173	ENSMUST00000142719	92.047	70.385	30.771	64.401	PCG	synthesis				
ENSMUSG00000001173	ENSMUST00000144664	39.037	19.277	7.554	21.956	PCG	synthesis				
ENSMUSG00000001173	ENSMUST00000146486	50.118	44.322	25.832	40.091	PCG	synthesis				
ENSMUSG00000001173	ENSMUST00000154732	202.862	164.306	66.586	144.585	PCG	synthesis				
ENSMUSG00000001175	ENSMUST00000001204	865.107	551.956	235.009	550.691	PCG	synthesis				
ENSMUSG00000001175	ENSMUST00000110082	583.943	374.304	152.181	370.143	PCG	synthesis				
ENSMUSG00000001175	ENSMUST00000127300	2682.308	1619.491	774.416	1692.072	PCG	synthesis				
ENSMUSG00000001175	ENSMUST00000153524	1011.454	675.984	191.013	626.150	PCG	synthesis				
ENSMUSG00000001211	ENSMUST00000001240	17.304	8.975	4.782	10.354	PCG	synthesis				
ENSMUSG00000001211	ENSMUST00000105387	58.308	34.473	16.154	36.312	PCG	synthesis				
ENSMUSG00000001211	ENSMUST00000105388	26.537	14.761	7.348	16.216	PCG	synthesis				
ENSMUSG00000001211	ENSMUST00000105389	22.136	12.044	5.893	13.358	PCG	synthesis				
ENSMUSG00000001211	ENSMUST00000105390	31.607	17.680	9.097	19.461	PCG	synthesis				
ENSMUSG00000001211	ENSMUST00000138035	3.477	3.019	NA	3.248	PCG	synthesis				
ENSMUSG00000001211	ENSMUST00000139282	31.003	12.202	1.995	15.066	PCG	synthesis				
ENSMUSG00000001211	ENSMUST00000146296	56.579	36.649	24.188	39.138	PCG	synthesis				
ENSMUSG00000001211	ENSMUST00000146899	5.417	4.013	NA	4.715	PCG	synthesis				
ENSMUSG00000001211	ENSMUST00000150828	16.142	5.616	0.777	7.512	PCG	synthesis				
ENSMUSG00000001211	ENSMUST00000166360	29.886	16.705	7.632	18.074	PCG	synthesis				
ENSMUSG00000001228	ENSMUST00000001258	507.626	306.378	108.836	307.614	PCG	synthesis				
ENSMUSG00000001228	ENSMUST00000113035	465.798	279.717	108.757	284.757	PCG	synthesis				
ENSMUSG00000001228	ENSMUST00000113038	412.212	242.352	92.566	249.043	PCG	synthesis				
ENSMUSG00000001228	ENSMUST00000113039	517.637	308.642	115.647	313.975	PCG	synthesis				
ENSMUSG00000001228	ENSMUST00000137876	76.088	48.316	24.350	49.585	PCG	synthesis				
ENSMUSG00000001228	ENSMUST00000139654	281.659	176.872	42.747	167.092	PCG	synthesis				
ENSMUSG00000001228	ENSMUST00000142387	215.993	127.670	51.042	131.568	PCG	synthesis				
ENSMUSG00000001229	ENSMUST00000038794	34.086	22.560	7.353	21.333	PCG	synthesis				
ENSMUSG00000001240	ENSMUST00000107282	14.321	10.497	1.920	8.913	PCG	synthesis				
ENSMUSG00000001240	ENSMUST00000122006	6.863	7.327	1.332	5.174	PCG	synthesis				
ENSMUSG00000001240	ENSMUST00000128260	494.769	326.882	110.449	310.700	PCG	synthesis				
ENSMUSG00000001240	ENSMUST00000129680	7.494	7.289	1.111	5.298	PCG	synthesis				
ENSMUSG00000001240	ENSMUST00000138229	11.393	10.478	1.806	7.892	PCG	synthesis				
ENSMUSG00000001240	ENSMUST00000149585	8.721	7.635	1.366	5.907	PCG	synthesis				
ENSMUSG00000001247	ENSMUST00000001279	74.413	40.498	19.045	44.652	PCG	synthesis				
ENSMUSG00000001247	ENSMUST00000098553	88.597	48.800	20.997	52.798	PCG	synthesis				
ENSMUSG00000001247	ENSMUST00000108116	104.922	55.454	25.684	62.020	PCG	synthesis				
ENSMUSG00000001247	ENSMUST00000147431	20.845	15.107	5.980	13.978	PCG	synthesis				
ENSMUSG00000001248	ENSMUST00000001280	43.704	29.259	10.910	27.957	PCG	synthesis				
ENSMUSG00000001248	ENSMUST00000085636	35.550	23.598	9.656	22.935	PCG	synthesis				
ENSMUSG00000001249	ENSMUST00000039435	7.659	4.849	1.281	4.596	PCG	synthesis				
ENSMUSG00000001249	ENSMUST00000108102	9.736	5.988	1.470	5.731	PCG	synthesis				
ENSMUSG00000001249	ENSMUST00000164340	6.259	NA	0.692	3.476	PCG	synthesis				
ENSMUSG00000001249	ENSMUST00000165124	11.283	6.396	1.690	6.456	PCG	synthesis				
ENSMUSG00000001249	ENSMUST00000167719	10.780	NA	3.574	7.177	PCG	synthesis				
ENSMUSG00000001249	ENSMUST00000168884	8.519	5.044	1.274	4.946	PCG	synthesis				
ENSMUSG00000001249	ENSMUST00000171225	24.442	13.120	3.179	13.580	PCG	synthesis				
ENSMUSG00000001249	ENSMUST00000171259	8.409	4.975	NA	6.692	PCG	synthesis				
ENSMUSG00000001270	ENSMUST00000001304	302.852	230.597	83.138	205.529	PCG	synthesis				
ENSMUSG00000001280	ENSMUST00000001326	592.508	422.897	122.030	379.145	PCG	synthesis				
ENSMUSG00000001280	ENSMUST00000163709	375.069	240.980	85.522	233.857	PCG	synthesis				
ENSMUSG00000001280	ENSMUST00000165837	326.671	284.164	68.816	226.550	PCG	synthesis				
ENSMUSG00000001280	ENSMUST00000165924	427.621	299.378	95.575	274.192	PCG	synthesis				
ENSMUSG00000001280	ENSMUST00000168802	218.610	134.544	44.078	132.411	PCG	synthesis				
ENSMUSG00000001280	ENSMUST00000169619	173.799	117.801	27.265	106.289	PCG	synthesis				
ENSMUSG00000001280	ENSMUST00000170042	224.613	147.689	61.368	144.557	PCG	synthesis				
ENSMUSG00000001280	ENSMUST00000170884	67.807	36.479	5.947	36.744	PCG	synthesis				
ENSMUSG00000001281	ENSMUST00000001327	23.417	13.271	5.704	14.131	PCG	synthesis				
ENSMUSG00000001285	ENSMUST00000001331	138.313	85.537	36.790	86.880	PCG	synthesis				
ENSMUSG00000001285	ENSMUST00000113682	106.432	67.398	27.539	67.123	PCG	synthesis				
ENSMUSG00000001285	ENSMUST00000164019	57.421	43.850	9.850	37.040	PCG	synthesis				
ENSMUSG00000001285	ENSMUST00000164961	174.330	111.889	48.023	111.414	PCG	synthesis				
ENSMUSG00000001285	ENSMUST00000168547	251.672	161.287	67.305	160.088	PCG	synthesis				
ENSMUSG00000001285	ENSMUST00000170078	137.270	90.090	38.071	88.477	PCG	synthesis				
ENSMUSG00000001285	ENSMUST00000170281	37.966	25.252	4.014	22.411	PCG	synthesis				
ENSMUSG00000001285	ENSMUST00000170713	62.939	40.378	12.106	38.474	PCG	synthesis				
ENSMUSG00000001285	ENSMUST00000171244	101.472	74.511	28.314	68.099	PCG	synthesis				
ENSMUSG00000001285	ENSMUST00000171733	50.036	37.064	14.675	33.925	PCG	synthesis				
ENSMUSG00000001288	ENSMUST00000043172	18.027	11.422	4.649	11.366	PCG	synthesis				
ENSMUSG00000001288	ENSMUST00000063339	18.311	11.535	4.842	11.563	PCG	synthesis				
ENSMUSG00000001288	ENSMUST00000135466	26.208	17.365	7.908	17.160	PCG	synthesis				
ENSMUSG00000001289	ENSMUST00000001335	461.250	359.084	127.281	315.872	PCG	synthesis				
ENSMUSG00000001289	ENSMUST00000062492	484.877	373.883	131.424	330.061	PCG	synthesis				
ENSMUSG00000001289	ENSMUST00000165671	369.212	280.736	99.459	249.803	PCG	synthesis				
ENSMUSG00000001289	ENSMUST00000165717	543.240	415.129	132.603	363.658	PCG	synthesis				
ENSMUSG00000001289	ENSMUST00000166658	225.931	173.784	58.962	152.892	PCG	synthesis				
ENSMUSG00000001289	ENSMUST00000168805	309.577	238.175	78.879	208.877	PCG	synthesis				
ENSMUSG00000001289	ENSMUST00000169637	305.057	200.275	75.494	193.609	PCG	synthesis				
ENSMUSG00000001289	ENSMUST00000170627	528.416	413.494	143.167	361.692	PCG	synthesis				
ENSMUSG00000001305	ENSMUST00000001339	407.105	305.969	127.177	280.084	PCG	synthesis				
ENSMUSG00000001305	ENSMUST00000162336	223.616	164.155	69.552	152.441	PCG	synthesis				
ENSMUSG00000001313	ENSMUST00000001347	177.725	109.820	62.748	116.764	PCG	synthesis				
ENSMUSG00000001313	ENSMUST00000134980	12.527	8.497	5.319	8.781	PCG	synthesis				
ENSMUSG00000001313	ENSMUST00000153185	141.452	86.901	50.323	92.892	PCG	synthesis				
ENSMUSG00000001323	ENSMUST00000065211	389.783	227.810	82.217	233.270	PCG	synthesis				
ENSMUSG00000001323	ENSMUST00000108447	493.653	291.938	100.389	295.326	PCG	synthesis				
ENSMUSG00000001323	ENSMUST00000108448	371.107	215.521	75.809	220.812	PCG	synthesis				
ENSMUSG00000001323	ENSMUST00000121738	415.487	238.823	80.806	245.039	PCG	synthesis				
ENSMUSG00000001323	ENSMUST00000123855	25.274	17.573	5.344	16.064	PCG	synthesis				
ENSMUSG00000001323	ENSMUST00000127499	407.426	231.194	85.554	241.391	PCG	synthesis				
ENSMUSG00000001323	ENSMUST00000128556	16.782	10.264	4.242	10.430	PCG	synthesis				
ENSMUSG00000001323	ENSMUST00000135587	24.469	10.786	3.545	12.933	PCG	synthesis				
ENSMUSG00000001323	ENSMUST00000138612	23.289	8.510	NA	15.899	PCG	synthesis				
ENSMUSG00000001323	ENSMUST00000147817	21.834	9.145	3.886	11.621	PCG	synthesis				
ENSMUSG00000001348	ENSMUST00000069330	9.498	4.692	2.380	5.523	PCG	synthesis				
ENSMUSG00000001348	ENSMUST00000115315	12.042	6.032	3.046	7.040	PCG	synthesis				
ENSMUSG00000001348	ENSMUST00000165735	12.198	6.195	3.322	7.238	PCG	synthesis				
ENSMUSG00000001349	ENSMUST00000001384	11.896	5.661	2.545	6.700	PCG	synthesis				
ENSMUSG00000001366	ENSMUST00000001402	82.439	52.756	24.682	53.292	PCG	synthesis				
ENSMUSG00000001366	ENSMUST00000085311	70.698	45.171	21.484	45.784	PCG	synthesis				
ENSMUSG00000001366	ENSMUST00000159099	13.369	6.648	4.351	8.123	PCG	synthesis				
ENSMUSG00000001366	ENSMUST00000159453	97.446	60.222	26.764	61.477	PCG	synthesis				
ENSMUSG00000001366	ENSMUST00000162310	55.224	29.422	12.648	32.432	PCG	synthesis				
ENSMUSG00000001366	ENSMUST00000162451	52.186	36.781	12.753	33.907	PCG	synthesis				
ENSMUSG00000001366	ENSMUST00000162625	16.297	5.918	6.361	9.525	PCG	synthesis				
ENSMUSG00000001376	ENSMUST00000001412	233.782	158.425	57.954	150.054	PCG	synthesis				
ENSMUSG00000001376	ENSMUST00000164052	174.971	120.940	45.199	113.703	PCG	synthesis				
ENSMUSG00000001376	ENSMUST00000170873	172.802	110.474	41.459	108.245	PCG	synthesis				
ENSMUSG00000001379	ENSMUST00000001415	27.855	16.239	6.259	16.784	PCG	synthesis				
ENSMUSG00000001380	ENSMUST00000001416	251.168	157.249	77.959	162.125	PCG	synthesis				
ENSMUSG00000001383	ENSMUST00000001419	250.482	146.286	61.748	152.839	PCG	synthesis				
ENSMUSG00000001403	ENSMUST00000001439	615.256	395.714	138.499	383.156	PCG	synthesis				
ENSMUSG00000001403	ENSMUST00000088248	1896.592	1220.393	442.873	1186.620	PCG	synthesis				
ENSMUSG00000001415	ENSMUST00000001451	135.504	75.153	23.808	78.155	PCG	synthesis				
ENSMUSG00000001416	ENSMUST00000001452	1472.274	996.891	422.116	963.761	PCG	synthesis				
ENSMUSG00000001416	ENSMUST00000163735	815.858	495.810	185.495	499.054	PCG	synthesis				
ENSMUSG00000001416	ENSMUST00000164122	3938.927	2846.607	1265.486	2683.674	PCG	synthesis				
ENSMUSG00000001416	ENSMUST00000164166	1300.571	914.292	379.909	864.924	PCG	synthesis				
ENSMUSG00000001416	ENSMUST00000164783	355.349	235.760	90.246	227.119	PCG	synthesis				
ENSMUSG00000001416	ENSMUST00000167000	475.150	307.712	112.938	298.600	PCG	synthesis				
ENSMUSG00000001416	ENSMUST00000167718	625.066	402.469	146.043	391.193	PCG	synthesis				
ENSMUSG00000001416	ENSMUST00000168062	681.873	440.929	159.721	427.508	PCG	synthesis				
ENSMUSG00000001416	ENSMUST00000168971	2585.082	1907.189	795.675	1762.648	PCG	synthesis				
ENSMUSG00000001417	ENSMUST00000163277	11.255	7.403	NA	9.329	PCG	synthesis				
ENSMUSG00000001417	ENSMUST00000165196	5.564	3.616	NA	4.590	PCG	synthesis				
ENSMUSG00000001417	ENSMUST00000171887	3.111	NA	0.918	2.014	PCG	synthesis				
ENSMUSG00000001418	ENSMUST00000001454	128.421	75.807	38.761	80.996	PCG	synthesis				
ENSMUSG00000001418	ENSMUST00000131666	161.757	88.857	31.086	93.900	PCG	synthesis				
ENSMUSG00000001418	ENSMUST00000140039	234.953	141.374	59.073	145.134	PCG	synthesis				
ENSMUSG00000001418	ENSMUST00000152801	57.585	36.359	11.799	35.248	PCG	synthesis				
ENSMUSG00000001418	ENSMUST00000153716	141.497	88.059	28.767	86.107	PCG	synthesis				
ENSMUSG00000001418	ENSMUST00000154381	57.649	35.347	11.603	34.866	PCG	synthesis				
ENSMUSG00000001418	ENSMUST00000176425	175.684	108.059	45.427	109.723	PCG	synthesis				
ENSMUSG00000001418	ENSMUST00000176519	33.601	23.548	8.160	21.770	PCG	synthesis				
ENSMUSG00000001418	ENSMUST00000177005	69.298	41.315	16.188	42.267	PCG	synthesis				
ENSMUSG00000001419	ENSMUST00000001455	163.898	118.242	39.514	107.218	PCG	synthesis				
ENSMUSG00000001419	ENSMUST00000107558	113.240	87.524	29.631	76.798	PCG	synthesis				
ENSMUSG00000001419	ENSMUST00000107559	141.003	111.223	37.355	96.527	PCG	synthesis				
ENSMUSG00000001419	ENSMUST00000119251	104.748	80.235	27.752	70.912	PCG	synthesis				
ENSMUSG00000001419	ENSMUST00000139153	129.638	118.990	38.200	95.609	PCG	synthesis				
ENSMUSG00000001419	ENSMUST00000140927	16.810	9.856	5.281	10.649	PCG	synthesis				
ENSMUSG00000001419	ENSMUST00000152861	157.191	117.877	40.686	105.251	PCG	synthesis				
ENSMUSG00000001420	ENSMUST00000001456	15.886	9.667	2.809	9.454	PCG	synthesis				
ENSMUSG00000001420	ENSMUST00000107552	14.238	7.598	2.431	8.089	PCG	synthesis				
ENSMUSG00000001420	ENSMUST00000107553	14.248	7.767	2.407	8.141	PCG	synthesis				
ENSMUSG00000001424	ENSMUST00000001460	157.493	98.405	40.233	98.710	PCG	synthesis				
ENSMUSG00000001424	ENSMUST00000164915	56.963	41.787	14.721	37.824	PCG	synthesis				
ENSMUSG00000001424	ENSMUST00000165151	76.875	59.850	14.041	50.255	PCG	synthesis				
ENSMUSG00000001424	ENSMUST00000166136	60.788	46.894	9.503	39.062	PCG	synthesis				
ENSMUSG00000001424	ENSMUST00000167201	23.984	14.422	6.961	15.122	PCG	synthesis				
ENSMUSG00000001424	ENSMUST00000168362	15.428	5.893	2.821	8.047	PCG	synthesis				
ENSMUSG00000001424	ENSMUST00000169321	56.881	33.366	18.619	36.289	PCG	synthesis				
ENSMUSG00000001424	ENSMUST00000169579	37.939	24.202	5.976	22.705	PCG	synthesis				
ENSMUSG00000001424	ENSMUST00000171195	36.035	20.736	4.896	20.556	PCG	synthesis				
ENSMUSG00000001424	ENSMUST00000171532	120.634	48.655	29.135	66.141	PCG	synthesis				
ENSMUSG00000001435	ENSMUST00000072755	73.672	47.228	16.317	45.739	PCG	synthesis				
ENSMUSG00000001435	ENSMUST00000081654	82.677	55.523	18.835	52.345	PCG	synthesis				
ENSMUSG00000001435	ENSMUST00000105409	67.313	43.768	14.891	41.990	PCG	synthesis				
ENSMUSG00000001435	ENSMUST00000156009	12.262	7.220	4.629	8.037	PCG	synthesis				
ENSMUSG00000001436	ENSMUST00000105410	37.985	20.434	9.428	22.616	PCG	synthesis				
ENSMUSG00000001436	ENSMUST00000127249	33.922	30.649	14.084	26.218	PCG	synthesis				
ENSMUSG00000001436	ENSMUST00000131031	98.141	96.185	33.062	75.796	PCG	synthesis				
ENSMUSG00000001436	ENSMUST00000132984	37.371	20.875	10.988	23.078	PCG	synthesis				
ENSMUSG00000001436	ENSMUST00000133059	8.638	5.900	NA	7.269	PCG	synthesis				
ENSMUSG00000001436	ENSMUST00000136150	30.014	17.623	9.210	18.949	PCG	synthesis				
ENSMUSG00000001436	ENSMUST00000136925	31.826	21.447	9.479	20.917	PCG	synthesis				
ENSMUSG00000001436	ENSMUST00000144234	33.080	18.183	7.939	19.734	PCG	synthesis				
ENSMUSG00000001440	ENSMUST00000001479	1983.743	1357.742	461.650	1267.712	PCG	synthesis				
ENSMUSG00000001440	ENSMUST00000132633	1882.573	1160.562	435.552	1159.562	PCG	synthesis				
ENSMUSG00000001440	ENSMUST00000153727	451.020	298.950	100.382	283.451	PCG	synthesis				
ENSMUSG00000001441	ENSMUST00000001480	458.578	315.907	120.906	298.464	PCG	synthesis				
ENSMUSG00000001441	ENSMUST00000107608	547.450	430.450	136.789	371.563	PCG	synthesis				
ENSMUSG00000001441	ENSMUST00000109294	86.035	51.001	23.273	53.436	PCG	synthesis				
ENSMUSG00000001441	ENSMUST00000133907	230.003	148.601	62.715	147.106	PCG	synthesis				
ENSMUSG00000001441	ENSMUST00000146833	160.384	108.959	52.630	107.324	PCG	synthesis				
ENSMUSG00000001441	ENSMUST00000147287	136.172	70.260	35.248	80.560	PCG	synthesis				
ENSMUSG00000001441	ENSMUST00000152546	77.049	58.316	61.412	65.592	PCG	synthesis				
ENSMUSG00000001441	ENSMUST00000152820	216.213	165.532	73.547	151.764	PCG	synthesis				
ENSMUSG00000001441	ENSMUST00000154372	233.389	163.633	76.177	157.733	PCG	synthesis				
ENSMUSG00000001441	ENSMUST00000154917	76.893	45.077	24.220	48.730	PCG	synthesis				
ENSMUSG00000001441	ENSMUST00000163164	354.077	257.993	112.444	241.505	PCG	synthesis				
ENSMUSG00000001441	ENSMUST00000163950	105.526	55.228	44.284	68.346	PCG	synthesis				
ENSMUSG00000001441	ENSMUST00000165216	383.552	276.786	107.945	256.094	PCG	synthesis				
ENSMUSG00000001441	ENSMUST00000165489	352.686	258.258	100.532	237.158	PCG	synthesis				
ENSMUSG00000001441	ENSMUST00000167806	204.372	134.865	60.671	133.303	PCG	synthesis				
ENSMUSG00000001441	ENSMUST00000168743	128.512	96.015	46.626	90.384	PCG	synthesis				
ENSMUSG00000001441	ENSMUST00000170506	174.339	107.003	56.993	112.778	PCG	synthesis				
ENSMUSG00000001441	ENSMUST00000171320	872.537	737.822	228.225	612.861	PCG	synthesis				
ENSMUSG00000001441	ENSMUST00000172108	235.749	162.784	70.356	156.296	PCG	synthesis				
ENSMUSG00000001445	ENSMUST00000001485	210.256	114.959	50.291	125.169	PCG	synthesis				
ENSMUSG00000001445	ENSMUST00000054252	245.532	130.047	52.976	142.852	PCG	synthesis				
ENSMUSG00000001467	ENSMUST00000001507	354.498	221.879	69.211	215.196	PCG	synthesis				
ENSMUSG00000001467	ENSMUST00000129448	366.577	215.514	68.567	216.886	PCG	synthesis				
ENSMUSG00000001467	ENSMUST00000151539	180.607	90.052	28.353	99.671	PCG	synthesis				
ENSMUSG00000001472	ENSMUST00000057934	216.551	175.620	56.620	149.597	PCG	synthesis				
ENSMUSG00000001472	ENSMUST00000108840	221.392	180.073	56.168	152.544	PCG	synthesis				
ENSMUSG00000001473	ENSMUST00000001513	360.300	231.125	92.450	227.958	PCG	synthesis				
ENSMUSG00000001482	ENSMUST00000001522	110.723	72.473	28.817	70.671	PCG	synthesis				
ENSMUSG00000001482	ENSMUST00000065534	94.536	61.404	23.144	59.695	PCG	synthesis				
ENSMUSG00000001482	ENSMUST00000093049	49.304	35.655	12.656	32.538	PCG	synthesis				
ENSMUSG00000001482	ENSMUST00000108830	80.389	53.857	19.382	51.209	PCG	synthesis				
ENSMUSG00000001482	ENSMUST00000108832	80.252	53.423	19.307	50.994	PCG	synthesis				
ENSMUSG00000001482	ENSMUST00000124741	16.124	17.013	2.859	11.999	PCG	synthesis				
ENSMUSG00000001482	ENSMUST00000128424	15.218	20.051	4.554	13.274	PCG	synthesis				
ENSMUSG00000001482	ENSMUST00000132063	11.850	12.019	1.053	8.308	PCG	synthesis				
ENSMUSG00000001504	ENSMUST00000074372	NA	5.422	0.884	3.153	PCG	synthesis				
ENSMUSG00000001504	ENSMUST00000172353	NA	4.786	1.639	3.213	PCG	synthesis				
ENSMUSG00000001507	ENSMUST00000001548	36.191	26.806	9.765	24.254	PCG	synthesis				
ENSMUSG00000001507	ENSMUST00000107739	39.687	29.661	10.917	26.755	PCG	synthesis				
ENSMUSG00000001507	ENSMUST00000120375	35.459	27.900	10.680	24.680	PCG	synthesis				
ENSMUSG00000001507	ENSMUST00000140342	21.248	19.548	5.898	15.565	PCG	synthesis				
ENSMUSG00000001507	ENSMUST00000141693	72.949	61.492	30.449	54.964	PCG	synthesis				
ENSMUSG00000001507	ENSMUST00000145671	12.280	9.051	6.085	9.138	PCG	synthesis				
ENSMUSG00000001510	ENSMUST00000092768	2.526	3.057	0.617	2.067	PCG	synthesis				
ENSMUSG00000001517	ENSMUST00000073316	196.804	137.022	55.923	129.916	PCG	synthesis				
ENSMUSG00000001517	ENSMUST00000112148	163.898	115.971	44.011	107.960	PCG	synthesis				
ENSMUSG00000001517	ENSMUST00000123988	26.876	17.579	9.237	17.897	PCG	synthesis				
ENSMUSG00000001517	ENSMUST00000125456	139.814	97.040	38.168	91.674	PCG	synthesis				
ENSMUSG00000001517	ENSMUST00000136395	46.394	30.315	24.839	33.850	PCG	synthesis				
ENSMUSG00000001517	ENSMUST00000153423	263.128	193.162	65.579	173.956	PCG	synthesis				
ENSMUSG00000001518	ENSMUST00000001559	49.807	34.925	10.610	31.781	PCG	synthesis				
ENSMUSG00000001518	ENSMUST00000133994	17.999	13.403	3.552	11.651	PCG	synthesis				
ENSMUSG00000001518	ENSMUST00000142615	63.057	48.561	15.278	42.299	PCG	synthesis				
ENSMUSG00000001521	ENSMUST00000001562	286.783	194.275	66.814	182.624	PCG	synthesis				
ENSMUSG00000001521	ENSMUST00000128708	55.188	39.164	14.000	36.117	PCG	synthesis				
ENSMUSG00000001521	ENSMUST00000138313	29.255	22.290	8.561	20.035	PCG	synthesis				
ENSMUSG00000001521	ENSMUST00000157005	88.551	68.958	27.779	61.763	PCG	synthesis				
ENSMUSG00000001524	ENSMUST00000001565	30.847	27.661	6.888	21.799	PCG	synthesis				
ENSMUSG00000001524	ENSMUST00000159671	20.479	15.409	3.508	13.132	PCG	synthesis				
ENSMUSG00000001524	ENSMUST00000160535	59.397	66.605	16.527	47.510	PCG	synthesis				
ENSMUSG00000001524	ENSMUST00000160734	32.787	30.950	8.014	23.917	PCG	synthesis				
ENSMUSG00000001524	ENSMUST00000160752	32.906	30.177	7.610	23.564	PCG	synthesis				
ENSMUSG00000001524	ENSMUST00000162266	17.487	4.749	NA	11.118	PCG	synthesis				
ENSMUSG00000001524	ENSMUST00000162604	37.957	22.070	4.680	21.569	PCG	synthesis				
ENSMUSG00000001524	ENSMUST00000162927	26.500	21.850	7.685	18.678	PCG	synthesis				
ENSMUSG00000001525	ENSMUST00000001566	2520.313	1699.077	569.806	1596.399	PCG	synthesis				
ENSMUSG00000001525	ENSMUST00000134978	1283.999	901.524	252.599	812.707	PCG	synthesis				
ENSMUSG00000001525	ENSMUST00000156050	712.382	443.180	121.979	425.847	PCG	synthesis				
ENSMUSG00000001525	ENSMUST00000173253	3055.061	2043.161	632.557	1910.260	PCG	synthesis				
ENSMUSG00000001542	ENSMUST00000001583	238.943	137.355	51.846	142.715	PCG	synthesis				
ENSMUSG00000001552	ENSMUST00000001592	247.288	143.437	48.986	146.571	PCG	synthesis				
ENSMUSG00000001552	ENSMUST00000107403	256.430	143.135	54.371	151.312	PCG	synthesis				
ENSMUSG00000001552	ENSMUST00000123903	67.898	47.209	18.455	44.520	PCG	synthesis				
ENSMUSG00000001552	ENSMUST00000124659	100.594	58.945	22.224	60.588	PCG	synthesis				
ENSMUSG00000001552	ENSMUST00000128268	57.119	34.403	15.489	35.670	PCG	synthesis				
ENSMUSG00000001552	ENSMUST00000149798	139.237	67.461	29.340	78.679	PCG	synthesis				
ENSMUSG00000001552	ENSMUST00000151476	70.277	32.246	12.983	38.502	PCG	synthesis				
ENSMUSG00000001552	ENSMUST00000152774	185.796	112.393	45.262	114.484	PCG	synthesis				
ENSMUSG00000001552	ENSMUST00000155746	80.544	43.290	21.004	48.280	PCG	synthesis				
ENSMUSG00000001555	ENSMUST00000001595	13.195	5.422	2.269	6.962	PCG	synthesis				
ENSMUSG00000001555	ENSMUST00000107400	8.318	4.032	1.554	4.635	PCG	synthesis				
ENSMUSG00000001555	ENSMUST00000125616	24.753	9.164	4.850	12.922	PCG	synthesis				
ENSMUSG00000001555	ENSMUST00000134815	11.585	4.503	NA	8.044	PCG	synthesis				
ENSMUSG00000001569	ENSMUST00000001611	77.250	48.523	17.336	47.703	PCG	synthesis				
ENSMUSG00000001569	ENSMUST00000146347	204.189	180.734	49.640	144.854	PCG	synthesis				
ENSMUSG00000001576	ENSMUST00000001619	222.600	171.979	57.681	150.753	PCG	synthesis				
ENSMUSG00000001576	ENSMUST00000163213	155.937	109.525	36.270	100.577	PCG	synthesis				
ENSMUSG00000001576	ENSMUST00000165021	104.739	42.523	37.522	61.595	PCG	synthesis				
ENSMUSG00000001576	ENSMUST00000165802	117.962	90.751	34.812	81.175	PCG	synthesis				
ENSMUSG00000001576	ENSMUST00000167070	64.961	44.863	26.529	45.451	PCG	synthesis				
ENSMUSG00000001576	ENSMUST00000167662	141.342	106.883	40.180	96.135	PCG	synthesis				
ENSMUSG00000001576	ENSMUST00000170640	187.040	157.249	49.081	131.123	PCG	synthesis				
ENSMUSG00000001583	ENSMUST00000001626	64.586	40.403	21.776	42.255	PCG	synthesis				
ENSMUSG00000001583	ENSMUST00000108626	10.734	8.145	2.506	7.128	PCG	synthesis				
ENSMUSG00000001583	ENSMUST00000108628	62.454	36.435	18.789	39.226	PCG	synthesis				
ENSMUSG00000001583	ENSMUST00000125571	5.957	5.013	1.922	4.297	PCG	synthesis				
ENSMUSG00000001583	ENSMUST00000156507	79.437	43.265	20.166	47.623	PCG	synthesis				
ENSMUSG00000001588	ENSMUST00000001631	16.975	11.560	3.419	10.651	PCG	synthesis				
ENSMUSG00000001588	ENSMUST00000108622	25.759	17.548	5.220	16.176	PCG	synthesis				
ENSMUSG00000001588	ENSMUST00000127238	19.171	13.774	4.951	12.632	PCG	synthesis				
ENSMUSG00000001588	ENSMUST00000148037	20.763	13.390	4.123	12.759	PCG	synthesis				
ENSMUSG00000001604	ENSMUST00000102533	194.379	138.859	78.155	137.131	PCG	synthesis				
ENSMUSG00000001604	ENSMUST00000136812	108.793	87.272	33.435	76.500	PCG	synthesis				
ENSMUSG00000001604	ENSMUST00000143942	34.279	25.736	12.724	24.246	PCG	synthesis				
ENSMUSG00000001627	ENSMUST00000001672	278.630	192.816	75.511	182.319	PCG	synthesis				
ENSMUSG00000001627	ENSMUST00000164047	831.359	506.421	246.919	528.233	PCG	synthesis				
ENSMUSG00000001627	ENSMUST00000164354	101.728	77.442	21.425	66.865	PCG	synthesis				
ENSMUSG00000001627	ENSMUST00000165027	225.098	169.136	55.410	149.881	PCG	synthesis				
ENSMUSG00000001627	ENSMUST00000169319	114.009	85.518	24.571	74.699	PCG	synthesis				
ENSMUSG00000001627	ENSMUST00000169926	280.085	208.521	70.143	186.249	PCG	synthesis				
ENSMUSG00000001627	ENSMUST00000170119	410.866	293.774	128.165	277.602	PCG	synthesis				
ENSMUSG00000001627	ENSMUST00000170752	67.377	33.422	15.602	38.800	PCG	synthesis				
ENSMUSG00000001627	ENSMUST00000171530	452.676	354.040	118.853	308.523	PCG	synthesis				
ENSMUSG00000001627	ENSMUST00000171553	50.219	24.435	5.075	26.576	PCG	synthesis				
ENSMUSG00000001630	ENSMUST00000001675	161.162	116.833	38.255	105.417	PCG	synthesis				
ENSMUSG00000001630	ENSMUST00000111644	179.162	146.815	49.538	125.172	PCG	synthesis				
ENSMUSG00000001632	ENSMUST00000113117	123.681	70.127	28.127	73.979	PCG	synthesis				
ENSMUSG00000001632	ENSMUST00000113119	159.744	92.920	38.134	96.933	PCG	synthesis				
ENSMUSG00000001632	ENSMUST00000113121	134.808	78.184	29.527	80.840	PCG	synthesis				
ENSMUSG00000001632	ENSMUST00000113122	123.681	69.115	29.106	73.967	PCG	synthesis				
ENSMUSG00000001632	ENSMUST00000124530	53.760	35.240	8.530	32.510	PCG	synthesis				
ENSMUSG00000001632	ENSMUST00000131594	121.146	67.322	27.662	72.044	PCG	synthesis				
ENSMUSG00000001632	ENSMUST00000138737	22.977	17.390	7.566	15.978	PCG	synthesis				
ENSMUSG00000001642	ENSMUST00000102980	987.315	706.778	278.005	657.366	PCG	synthesis				
ENSMUSG00000001642	ENSMUST00000126991	276.964	191.143	68.262	178.790	PCG	synthesis				
ENSMUSG00000001642	ENSMUST00000136559	94.252	61.712	23.588	59.851	PCG	synthesis				
ENSMUSG00000001642	ENSMUST00000142761	1486.998	1088.434	486.884	1020.772	PCG	synthesis				
ENSMUSG00000001642	ENSMUST00000154655	180.671	115.229	46.013	113.971	PCG	synthesis				
ENSMUSG00000001655	ENSMUST00000001700	4.337	3.409	1.685	3.144	PCG	synthesis				
ENSMUSG00000001663	ENSMUST00000001713	53.843	46.290	15.573	38.569	PCG	synthesis				
ENSMUSG00000001663	ENSMUST00000120177	40.336	37.089	12.159	29.862	PCG	synthesis				
ENSMUSG00000001663	ENSMUST00000139724	16.819	29.120	6.789	17.576	PCG	synthesis				
ENSMUSG00000001665	ENSMUST00000001715	50.164	37.001	12.661	33.275	PCG	synthesis				
ENSMUSG00000001665	ENSMUST00000133869	15.483	9.252	2.603	9.113	PCG	synthesis				
ENSMUSG00000001665	ENSMUST00000173537	16.233	9.547	3.796	9.859	PCG	synthesis				
ENSMUSG00000001665	ENSMUST00000174649	23.234	17.887	6.854	15.992	PCG	synthesis				
ENSMUSG00000001666	ENSMUST00000001716	270.421	190.809	59.427	173.552	PCG	synthesis				
ENSMUSG00000001666	ENSMUST00000172820	334.815	231.911	77.804	214.843	PCG	synthesis				
ENSMUSG00000001672	ENSMUST00000001722	3.560	2.937	NA	3.248	PCG	synthesis				
ENSMUSG00000001672	ENSMUST00000051430	54.291	32.825	12.048	33.055	PCG	synthesis				
ENSMUSG00000001674	ENSMUST00000001724	755.454	445.992	185.524	462.323	PCG	synthesis				
ENSMUSG00000001674	ENSMUST00000131471	254.646	137.771	78.283	156.900	PCG	synthesis				
ENSMUSG00000001674	ENSMUST00000134417	1095.970	747.860	222.966	688.932	PCG	synthesis				
ENSMUSG00000001674	ENSMUST00000148809	1790.343	1112.850	344.526	1082.573	PCG	synthesis				
ENSMUSG00000001687	ENSMUST00000079324	183.096	84.782	35.747	101.208	PCG	synthesis				
ENSMUSG00000001687	ENSMUST00000164904	162.068	75.398	31.800	89.755	PCG	synthesis				
ENSMUSG00000001700	ENSMUST00000070166	45.882	36.617	16.232	32.910	PCG	synthesis				
ENSMUSG00000001707	ENSMUST00000001757	552.849	350.794	162.963	355.535	PCG	synthesis				
ENSMUSG00000001729	ENSMUST00000001780	26.848	17.743	6.443	17.011	PCG	synthesis				
ENSMUSG00000001729	ENSMUST00000123563	8.208	2.994	1.915	4.372	PCG	synthesis				
ENSMUSG00000001729	ENSMUST00000127588	8.876	7.132	NA	8.004	PCG	synthesis				
ENSMUSG00000001729	ENSMUST00000128300	19.555	10.856	6.249	12.220	PCG	synthesis				
ENSMUSG00000001729	ENSMUST00000130342	5.792	NA	2.520	4.156	PCG	synthesis				
ENSMUSG00000001729	ENSMUST00000139388	6.589	2.484	2.230	3.768	PCG	synthesis				
ENSMUSG00000001729	ENSMUST00000144550	5.875	NA	2.482	4.178	PCG	synthesis				
ENSMUSG00000001729	ENSMUST00000159815	10.404	9.459	4.612	8.159	PCG	synthesis				
ENSMUSG00000001750	ENSMUST00000001801	20.022	19.724	7.913	15.886	PCG	synthesis				
ENSMUSG00000001750	ENSMUST00000122885	18.128	18.139	6.627	14.298	PCG	synthesis				
ENSMUSG00000001750	ENSMUST00000126070	12.811	11.944	4.855	9.870	PCG	synthesis				
ENSMUSG00000001750	ENSMUST00000126643	61.520	46.466	16.331	41.439	PCG	synthesis				
ENSMUSG00000001750	ENSMUST00000131327	22.666	19.623	8.949	17.079	PCG	synthesis				
ENSMUSG00000001750	ENSMUST00000132164	19.473	11.711	5.712	12.298	PCG	synthesis				
ENSMUSG00000001750	ENSMUST00000134698	16.856	17.309	5.770	13.311	PCG	synthesis				
ENSMUSG00000001750	ENSMUST00000135070	18.246	17.988	7.399	14.545	PCG	synthesis				
ENSMUSG00000001750	ENSMUST00000145791	17.121	17.868	6.775	13.921	PCG	synthesis				
ENSMUSG00000001750	ENSMUST00000159824	5.280	2.748	1.833	3.287	PCG	synthesis				
ENSMUSG00000001750	ENSMUST00000162688	7.586	13.673	6.956	9.405	PCG	synthesis				
ENSMUSG00000001755	ENSMUST00000001806	120.258	93.424	33.711	82.464	PCG	synthesis				
ENSMUSG00000001755	ENSMUST00000107308	96.037	73.870	24.440	64.782	PCG	synthesis				
ENSMUSG00000001755	ENSMUST00000151056	11.246	16.095	5.690	11.010	PCG	synthesis				
ENSMUSG00000001755	ENSMUST00000151686	12.564	11.560	4.365	9.496	PCG	synthesis				
ENSMUSG00000001761	ENSMUST00000001812	48.737	29.516	12.317	30.190	PCG	synthesis				
ENSMUSG00000001763	ENSMUST00000046750	5.536	4.101	1.671	3.769	PCG	synthesis				
ENSMUSG00000001763	ENSMUST00000115250	5.591	4.289	1.799	3.893	PCG	synthesis				
ENSMUSG00000001767	ENSMUST00000001818	246.566	181.501	62.194	163.420	PCG	synthesis				
ENSMUSG00000001767	ENSMUST00000145425	156.898	98.512	37.253	97.554	PCG	synthesis				
ENSMUSG00000001767	ENSMUST00000147904	71.311	44.271	12.920	42.834	PCG	synthesis				
ENSMUSG00000001768	ENSMUST00000094480	26.253	17.000	5.821	16.358	PCG	synthesis				
ENSMUSG00000001768	ENSMUST00000110005	17.679	11.296	3.608	10.861	PCG	synthesis				
ENSMUSG00000001768	ENSMUST00000145874	7.604	6.277	NA	6.941	PCG	synthesis				
ENSMUSG00000001768	ENSMUST00000147976	22.941	14.661	4.334	13.979	PCG	synthesis				
ENSMUSG00000001768	ENSMUST00000149269	7.046	4.912	NA	5.979	PCG	synthesis				
ENSMUSG00000001768	ENSMUST00000150449	4.731	2.459	NA	3.595	PCG	synthesis				
ENSMUSG00000001774	ENSMUST00000001825	431.931	290.806	108.735	277.157	PCG	synthesis				
ENSMUSG00000001783	ENSMUST00000001834	318.060	172.602	67.157	185.940	PCG	synthesis				
ENSMUSG00000001783	ENSMUST00000139413	248.533	163.670	50.698	154.300	PCG	synthesis				
ENSMUSG00000001785	ENSMUST00000001836	435.701	279.497	117.659	277.619	PCG	synthesis				
ENSMUSG00000001785	ENSMUST00000164053	91.727	58.410	26.202	58.780	PCG	synthesis				
ENSMUSG00000001785	ENSMUST00000164562	78.623	51.479	21.549	50.550	PCG	synthesis				
ENSMUSG00000001785	ENSMUST00000168509	75.182	50.058	19.769	48.336	PCG	synthesis				
ENSMUSG00000001786	ENSMUST00000001837	136.565	84.084	33.331	84.660	PCG	synthesis				
ENSMUSG00000001786	ENSMUST00000117597	102.067	58.071	25.721	61.953	PCG	synthesis				
ENSMUSG00000001786	ENSMUST00000120344	136.144	80.970	33.469	83.528	PCG	synthesis				
ENSMUSG00000001786	ENSMUST00000130320	74.972	33.189	19.389	42.517	PCG	synthesis				
ENSMUSG00000001786	ENSMUST00000130383	134.826	67.825	29.590	77.414	PCG	synthesis				
ENSMUSG00000001786	ENSMUST00000134490	97.217	40.120	23.772	53.703	PCG	synthesis				
ENSMUSG00000001786	ENSMUST00000147168	45.323	16.183	8.162	23.223	PCG	synthesis				
ENSMUSG00000001794	ENSMUST00000001845	2201.722	1613.849	649.171	1488.247	PCG	synthesis				
ENSMUSG00000001794	ENSMUST00000108196	2868.131	2104.879	842.349	1938.453	PCG	synthesis				
ENSMUSG00000001794	ENSMUST00000126116	1487.135	1136.561	351.915	991.870	PCG	synthesis				
ENSMUSG00000001794	ENSMUST00000129761	1712.764	1322.446	438.827	1158.012	PCG	synthesis				
ENSMUSG00000001794	ENSMUST00000141851	3267.898	2532.845	812.846	2204.530	PCG	synthesis				
ENSMUSG00000001794	ENSMUST00000146852	2.846	3.899	2.392	3.046	PCG	synthesis				
ENSMUSG00000001794	ENSMUST00000148973	4139.264	2971.403	1311.211	2807.293	PCG	synthesis				
ENSMUSG00000001802	ENSMUST00000122409	6.589	5.252	1.872	4.571	PCG	synthesis				
ENSMUSG00000001802	ENSMUST00000155404	10.377	8.818	3.445	7.547	PCG	synthesis				
ENSMUSG00000001827	ENSMUST00000001882	58.510	34.718	13.193	35.474	PCG	synthesis				
ENSMUSG00000001827	ENSMUST00000106981	67.166	39.158	15.506	40.610	PCG	synthesis				
ENSMUSG00000001827	ENSMUST00000106982	69.188	40.674	16.128	41.997	PCG	synthesis				
ENSMUSG00000001827	ENSMUST00000106983	62.389	36.900	13.864	37.718	PCG	synthesis				
ENSMUSG00000001827	ENSMUST00000106985	65.675	39.605	15.496	40.258	PCG	synthesis				
ENSMUSG00000001827	ENSMUST00000106986	62.591	37.617	14.791	38.333	PCG	synthesis				
ENSMUSG00000001827	ENSMUST00000123321	29.877	18.177	3.450	17.168	PCG	synthesis				
ENSMUSG00000001827	ENSMUST00000123630	17.880	11.755	3.223	10.953	PCG	synthesis				
ENSMUSG00000001827	ENSMUST00000124026	5.033	3.969	NA	4.501	PCG	synthesis				
ENSMUSG00000001827	ENSMUST00000125298	8.254	4.057	NA	6.155	PCG	synthesis				
ENSMUSG00000001827	ENSMUST00000126204	38.195	20.529	8.859	22.528	PCG	synthesis				
ENSMUSG00000001827	ENSMUST00000134145	38.195	22.749	6.152	22.365	PCG	synthesis				
ENSMUSG00000001827	ENSMUST00000140068	39.028	21.963	9.479	23.490	PCG	synthesis				
ENSMUSG00000001827	ENSMUST00000140584	14.184	8.812	3.908	8.968	PCG	synthesis				
ENSMUSG00000001827	ENSMUST00000150184	31.003	18.843	3.119	17.655	PCG	synthesis				
ENSMUSG00000001827	ENSMUST00000151706	36.575	20.246	8.845	21.889	PCG	synthesis				
ENSMUSG00000001827	ENSMUST00000155311	23.289	13.491	3.942	13.574	PCG	synthesis				
ENSMUSG00000001829	ENSMUST00000001884	30.655	22.655	10.278	21.196	PCG	synthesis				
ENSMUSG00000001829	ENSMUST00000106998	57.055	41.196	19.699	39.317	PCG	synthesis				
ENSMUSG00000001829	ENSMUST00000123870	7.979	9.830	1.613	6.474	PCG	synthesis				
ENSMUSG00000001829	ENSMUST00000136193	10.551	7.308	3.654	7.171	PCG	synthesis				
ENSMUSG00000001829	ENSMUST00000137214	9.910	9.610	2.583	7.368	PCG	synthesis				
ENSMUSG00000001829	ENSMUST00000142803	16.059	9.931	3.269	9.753	PCG	synthesis				
ENSMUSG00000001829	ENSMUST00000147439	21.724	13.321	8.455	14.500	PCG	synthesis				
ENSMUSG00000001829	ENSMUST00000150355	43.265	32.686	13.876	29.942	PCG	synthesis				
ENSMUSG00000001829	ENSMUST00000150832	93.712	92.096	33.745	73.184	PCG	synthesis				
ENSMUSG00000001829	ENSMUST00000153473	29.758	20.195	11.789	20.581	PCG	synthesis				
ENSMUSG00000001833	ENSMUST00000115272	625.944	393.877	159.706	393.176	PCG	synthesis				
ENSMUSG00000001833	ENSMUST00000165594	674.590	426.758	174.331	425.226	PCG	synthesis				
ENSMUSG00000001844	ENSMUST00000001900	42.651	15.629	11.973	23.418	PCG	synthesis				
ENSMUSG00000001844	ENSMUST00000159718	7.238	3.245	1.351	3.945	PCG	synthesis				
ENSMUSG00000001844	ENSMUST00000159813	29.163	10.302	7.634	15.700	PCG	synthesis				
ENSMUSG00000001844	ENSMUST00000159941	13.570	6.893	2.666	7.710	PCG	synthesis				
ENSMUSG00000001844	ENSMUST00000160061	7.257	6.201	2.290	5.249	PCG	synthesis				
ENSMUSG00000001844	ENSMUST00000161199	6.296	5.302	1.925	4.508	PCG	synthesis				
ENSMUSG00000001844	ENSMUST00000161333	6.177	4.359	2.044	4.193	PCG	synthesis				
ENSMUSG00000001844	ENSMUST00000161915	39.568	13.667	11.695	21.643	PCG	synthesis				
ENSMUSG00000001844	ENSMUST00000162066	4.996	3.069	1.504	3.190	PCG	synthesis				
ENSMUSG00000001844	ENSMUST00000162284	6.625	7.145	2.743	5.504	PCG	synthesis				
ENSMUSG00000001844	ENSMUST00000162287	14.998	6.956	3.934	8.630	PCG	synthesis				
ENSMUSG00000001844	ENSMUST00000162358	8.245	5.610	3.385	5.747	PCG	synthesis				
ENSMUSG00000001844	ENSMUST00000162941	10.432	4.830	2.315	5.859	PCG	synthesis				
ENSMUSG00000001847	ENSMUST00000080537	548.209	365.751	158.278	357.413	PCG	synthesis				
ENSMUSG00000001847	ENSMUST00000100489	1045.120	658.412	290.116	664.549	PCG	synthesis				
ENSMUSG00000001847	ENSMUST00000131513	275.097	168.023	48.255	163.792	PCG	synthesis				
ENSMUSG00000001847	ENSMUST00000145709	1005.891	685.041	218.419	636.450	PCG	synthesis				
ENSMUSG00000001855	ENSMUST00000065398	294.890	207.162	73.915	191.989	PCG	synthesis				
ENSMUSG00000001855	ENSMUST00000123062	92.312	50.781	26.227	56.440	PCG	synthesis				
ENSMUSG00000001855	ENSMUST00000124455	232.574	104.675	62.661	133.304	PCG	synthesis				
ENSMUSG00000001855	ENSMUST00000126301	180.351	119.487	41.103	113.647	PCG	synthesis				
ENSMUSG00000001855	ENSMUST00000129496	644.722	442.589	153.452	413.588	PCG	synthesis				
ENSMUSG00000001855	ENSMUST00000130185	97.345	81.952	24.014	67.770	PCG	synthesis				
ENSMUSG00000001855	ENSMUST00000130975	222.206	117.695	41.275	127.059	PCG	synthesis				
ENSMUSG00000001855	ENSMUST00000138012	57.302	32.661	12.973	34.312	PCG	synthesis				
ENSMUSG00000001855	ENSMUST00000146138	86.996	40.542	19.639	49.059	PCG	synthesis				
ENSMUSG00000001855	ENSMUST00000152791	243.939	109.669	54.049	135.886	PCG	synthesis				
ENSMUSG00000001855	ENSMUST00000153096	91.342	45.114	19.183	51.880	PCG	synthesis				
ENSMUSG00000001864	ENSMUST00000001920	27.132	17.529	6.457	17.039	PCG	synthesis				
ENSMUSG00000001864	ENSMUST00000125457	NA	7.510	2.228	4.869	PCG	synthesis				
ENSMUSG00000001864	ENSMUST00000128271	NA	9.667	2.787	6.227	PCG	synthesis				
ENSMUSG00000001864	ENSMUST00000138833	6.085	8.780	2.881	5.916	PCG	synthesis				
ENSMUSG00000001864	ENSMUST00000140649	4.292	NA	1.637	2.964	PCG	synthesis				
ENSMUSG00000001864	ENSMUST00000145137	5.399	4.736	1.530	3.888	PCG	synthesis				
ENSMUSG00000001864	ENSMUST00000148056	6.707	7.195	2.557	5.486	PCG	synthesis				
ENSMUSG00000001864	ENSMUST00000156564	7.568	12.025	2.978	7.524	PCG	synthesis				
ENSMUSG00000001864	ENSMUST00000156743	NA	6.315	1.767	4.041	PCG	synthesis				
ENSMUSG00000001870	ENSMUST00000001927	20.013	16.579	6.789	14.460	PCG	synthesis				
ENSMUSG00000001870	ENSMUST00000112514	18.484	15.051	5.932	13.156	PCG	synthesis				
ENSMUSG00000001870	ENSMUST00000112516	23.755	19.246	7.690	16.897	PCG	synthesis				
ENSMUSG00000001870	ENSMUST00000135447	7.806	6.673	2.731	5.737	PCG	synthesis				
ENSMUSG00000001870	ENSMUST00000135750	33.345	28.453	10.440	24.080	PCG	synthesis				
ENSMUSG00000001870	ENSMUST00000146839	62.975	32.221	13.118	36.105	PCG	synthesis				
ENSMUSG00000001891	ENSMUST00000060895	282.885	195.998	78.377	185.753	PCG	synthesis				
ENSMUSG00000001891	ENSMUST00000102875	239.501	158.073	66.220	154.598	PCG	synthesis				
ENSMUSG00000001891	ENSMUST00000133343	190.920	160.375	54.729	135.341	PCG	synthesis				
ENSMUSG00000001891	ENSMUST00000143890	187.946	133.242	49.209	123.466	PCG	synthesis				
ENSMUSG00000001901	ENSMUST00000001965	13.085	10.988	3.445	9.173	PCG	synthesis				
ENSMUSG00000001901	ENSMUST00000106903	12.253	10.472	3.542	8.756	PCG	synthesis				
ENSMUSG00000001901	ENSMUST00000145539	13.708	10.478	3.678	9.288	PCG	synthesis				
ENSMUSG00000001909	ENSMUST00000001974	95.048	56.291	17.922	56.420	PCG	synthesis				
ENSMUSG00000001909	ENSMUST00000077990	27.937	18.680	10.881	19.166	PCG	synthesis				
ENSMUSG00000001909	ENSMUST00000109767	73.947	43.995	14.186	44.042	PCG	synthesis				
ENSMUSG00000001909	ENSMUST00000109768	110.495	71.027	21.854	67.792	PCG	synthesis				
ENSMUSG00000001909	ENSMUST00000125370	110.943	66.681	21.447	66.357	PCG	synthesis				
ENSMUSG00000001909	ENSMUST00000127915	35.578	26.082	9.830	23.830	PCG	synthesis				
ENSMUSG00000001909	ENSMUST00000128022	75.566	40.403	17.532	44.501	PCG	synthesis				
ENSMUSG00000001909	ENSMUST00000128537	34.709	29.472	10.193	24.791	PCG	synthesis				
ENSMUSG00000001909	ENSMUST00000131700	43.804	25.718	12.414	27.312	PCG	synthesis				
ENSMUSG00000001909	ENSMUST00000136423	121.201	78.027	23.486	74.238	PCG	synthesis				
ENSMUSG00000001909	ENSMUST00000137953	86.026	57.630	16.978	53.545	PCG	synthesis				
ENSMUSG00000001909	ENSMUST00000138300	47.373	26.328	4.828	26.176	PCG	synthesis				
ENSMUSG00000001909	ENSMUST00000143427	30.929	24.711	11.915	22.518	PCG	synthesis				
ENSMUSG00000001909	ENSMUST00000148118	158.929	80.455	22.944	87.443	PCG	synthesis				
ENSMUSG00000001909	ENSMUST00000150085	25.732	22.057	6.271	18.020	PCG	synthesis				
ENSMUSG00000001909	ENSMUST00000152301	27.397	19.195	10.138	18.910	PCG	synthesis				
ENSMUSG00000001909	ENSMUST00000175704	38.323	26.240	9.046	24.536	PCG	synthesis				
ENSMUSG00000001909	ENSMUST00000175767	170.624	106.160	32.662	103.149	PCG	synthesis				
ENSMUSG00000001909	ENSMUST00000175784	27.452	18.617	9.915	18.661	PCG	synthesis				
ENSMUSG00000001909	ENSMUST00000175870	18.768	15.258	4.583	12.870	PCG	synthesis				
ENSMUSG00000001909	ENSMUST00000175884	42.194	29.743	8.988	26.975	PCG	synthesis				
ENSMUSG00000001909	ENSMUST00000175980	24.963	22.768	7.755	18.495	PCG	synthesis				
ENSMUSG00000001909	ENSMUST00000176053	9.572	6.585	NA	8.078	PCG	synthesis				
ENSMUSG00000001909	ENSMUST00000176914	15.035	7.510	4.579	9.041	PCG	synthesis				
ENSMUSG00000001909	ENSMUST00000177084	50.457	29.837	13.859	31.384	PCG	synthesis				
ENSMUSG00000001909	ENSMUST00000177260	86.511	50.423	22.774	53.236	PCG	synthesis				
ENSMUSG00000001909	ENSMUST00000177286	39.714	23.787	12.489	25.330	PCG	synthesis				
ENSMUSG00000001909	ENSMUST00000177364	15.291	10.573	NA	12.932	PCG	synthesis				
ENSMUSG00000001909	ENSMUST00000177423	44.994	32.240	14.026	30.420	PCG	synthesis				
ENSMUSG00000001909	ENSMUST00000177531	18.375	12.661	3.959	11.665	PCG	synthesis				
ENSMUSG00000001910	ENSMUST00000001975	685.085	431.620	153.985	423.564	PCG	synthesis				
ENSMUSG00000001911	ENSMUST00000099070	4.905	5.667	1.136	3.902	PCG	synthesis				
ENSMUSG00000001911	ENSMUST00000109762	3.157	2.472	NA	2.814	PCG	synthesis				
ENSMUSG00000001911	ENSMUST00000126806	5.243	5.403	NA	5.323	PCG	synthesis				
ENSMUSG00000001918	ENSMUST00000108496	330.331	214.816	73.913	206.353	PCG	synthesis				
ENSMUSG00000001918	ENSMUST00000127401	380.889	249.591	85.525	238.668	PCG	synthesis				
ENSMUSG00000001918	ENSMUST00000131664	162.498	99.178	26.345	96.007	PCG	synthesis				
ENSMUSG00000001918	ENSMUST00000134407	154.171	84.719	43.894	94.261	PCG	synthesis				
ENSMUSG00000001918	ENSMUST00000135817	622.074	432.727	145.411	400.071	PCG	synthesis				
ENSMUSG00000001918	ENSMUST00000141349	134.177	90.845	38.292	87.771	PCG	synthesis				
ENSMUSG00000001918	ENSMUST00000147814	240.901	165.928	61.049	155.959	PCG	synthesis				
ENSMUSG00000001924	ENSMUST00000001989	837.929	543.705	221.251	534.295	PCG	synthesis				
ENSMUSG00000001924	ENSMUST00000089217	817.487	534.629	193.032	515.049	PCG	synthesis				
ENSMUSG00000001924	ENSMUST00000130694	108.299	61.838	19.421	63.186	PCG	synthesis				
ENSMUSG00000001924	ENSMUST00000136915	977.743	737.030	231.513	648.762	PCG	synthesis				
ENSMUSG00000001924	ENSMUST00000137892	873.636	624.587	203.739	567.320	PCG	synthesis				
ENSMUSG00000001924	ENSMUST00000152235	188.944	107.663	33.442	110.016	PCG	synthesis				
ENSMUSG00000001942	ENSMUST00000002007	58.391	40.875	13.527	37.598	PCG	synthesis				
ENSMUSG00000001948	ENSMUST00000002013	28.431	7.623	4.867	13.640	PCG	synthesis				
ENSMUSG00000001962	ENSMUST00000114160	216.954	147.538	70.869	145.120	PCG	synthesis				
ENSMUSG00000001962	ENSMUST00000138242	113.578	74.071	34.352	74.001	PCG	synthesis				
ENSMUSG00000001962	ENSMUST00000149312	17.386	10.384	6.934	11.568	PCG	synthesis				
ENSMUSG00000001964	ENSMUST00000002029	151.252	107.952	37.355	98.853	PCG	synthesis				
ENSMUSG00000001964	ENSMUST00000088313	664.661	467.709	207.361	446.577	PCG	synthesis				
ENSMUSG00000001964	ENSMUST00000096424	136.675	101.625	40.817	93.039	PCG	synthesis				
ENSMUSG00000001964	ENSMUST00000119197	153.997	115.808	39.895	103.233	PCG	synthesis				
ENSMUSG00000001964	ENSMUST00000129516	111.584	63.001	25.648	66.744	PCG	synthesis				
ENSMUSG00000001964	ENSMUST00000152288	156.395	114.783	40.672	103.950	PCG	synthesis				
ENSMUSG00000001983	ENSMUST00000002048	77.927	62.152	16.428	52.169	PCG	synthesis				
ENSMUSG00000001985	ENSMUST00000030676	15.776	8.522	2.208	8.835	PCG	synthesis				
ENSMUSG00000001986	ENSMUST00000076349	4.145	NA	0.741	2.443	PCG	synthesis				
ENSMUSG00000001986	ENSMUST00000139965	3.926	NA	0.741	2.333	PCG	synthesis				
ENSMUSG00000001986	ENSMUST00000148212	5.884	2.025	NA	3.955	PCG	synthesis				
ENSMUSG00000001986	ENSMUST00000156721	4.832	1.610	NA	3.221	PCG	synthesis				
ENSMUSG00000001998	ENSMUST00000002063	110.367	73.907	26.941	70.405	PCG	synthesis				
ENSMUSG00000001998	ENSMUST00000110393	79.876	40.466	21.815	47.386	PCG	synthesis				
ENSMUSG00000001998	ENSMUST00000110394	90.153	56.920	23.493	56.855	PCG	synthesis				
ENSMUSG00000001998	ENSMUST00000129859	16.865	8.264	5.036	10.055	PCG	synthesis				
ENSMUSG00000001998	ENSMUST00000142740	36.411	24.076	12.271	24.252	PCG	synthesis				
ENSMUSG00000001998	ENSMUST00000149254	55.975	33.573	16.990	35.513	PCG	synthesis				
ENSMUSG00000001998	ENSMUST00000175663	129.556	91.323	37.720	86.200	PCG	synthesis				
ENSMUSG00000001998	ENSMUST00000177372	78.110	52.372	21.341	50.608	PCG	synthesis				
ENSMUSG00000001999	ENSMUST00000002064	42.432	35.114	10.072	29.206	PCG	synthesis				
ENSMUSG00000001999	ENSMUST00000110389	36.978	28.919	11.058	25.652	PCG	synthesis				
ENSMUSG00000001999	ENSMUST00000135529	35.770	28.202	9.559	24.510	PCG	synthesis				
ENSMUSG00000001999	ENSMUST00000142737	39.321	29.957	12.026	27.101	PCG	synthesis				
ENSMUSG00000001999	ENSMUST00000142861	48.435	31.774	10.491	30.233	PCG	synthesis				
ENSMUSG00000002006	ENSMUST00000002080	202.505	120.632	54.340	125.825	PCG	synthesis				
ENSMUSG00000002006	ENSMUST00000114438	225.061	133.909	60.727	139.899	PCG	synthesis				
ENSMUSG00000002010	ENSMUST00000052761	799.121	549.170	222.498	523.597	PCG	synthesis				
ENSMUSG00000002010	ENSMUST00000129070	830.618	555.629	227.326	537.858	PCG	synthesis				
ENSMUSG00000002010	ENSMUST00000129367	569.970	385.896	139.015	364.960	PCG	synthesis				
ENSMUSG00000002010	ENSMUST00000130119	399.282	313.580	96.549	269.803	PCG	synthesis				
ENSMUSG00000002010	ENSMUST00000140944	750.659	514.402	197.003	487.355	PCG	synthesis				
ENSMUSG00000002010	ENSMUST00000142707	309.138	226.446	74.482	203.355	PCG	synthesis				
ENSMUSG00000002010	ENSMUST00000145341	648.519	419.041	179.631	415.730	PCG	synthesis				
ENSMUSG00000002010	ENSMUST00000148419	686.559	476.300	175.534	446.131	PCG	synthesis				
ENSMUSG00000002010	ENSMUST00000156299	467.793	339.190	135.109	314.031	PCG	synthesis				
ENSMUSG00000002012	ENSMUST00000002087	5.820	7.359	2.063	5.080	PCG	synthesis				
ENSMUSG00000002012	ENSMUST00000114472	6.515	7.830	2.249	5.532	PCG	synthesis				
ENSMUSG00000002012	ENSMUST00000114473	7.257	8.705	2.520	6.161	PCG	synthesis				
ENSMUSG00000002012	ENSMUST00000129106	NA	7.767	2.307	5.037	PCG	synthesis				
ENSMUSG00000002014	ENSMUST00000002090	150.035	107.260	42.124	99.807	PCG	synthesis				
ENSMUSG00000002014	ENSMUST00000129239	146.603	100.537	39.207	95.449	PCG	synthesis				
ENSMUSG00000002014	ENSMUST00000130738	96.613	66.498	25.551	62.888	PCG	synthesis				
ENSMUSG00000002014	ENSMUST00000136544	79.282	41.913	19.934	47.043	PCG	synthesis				
ENSMUSG00000002014	ENSMUST00000141721	86.959	57.662	23.469	56.030	PCG	synthesis				
ENSMUSG00000002014	ENSMUST00000142829	84.662	76.687	23.631	61.660	PCG	synthesis				
ENSMUSG00000002014	ENSMUST00000155552	109.808	76.260	27.517	71.195	PCG	synthesis				
ENSMUSG00000002014	ENSMUST00000166518	117.824	79.580	30.614	76.006	PCG	synthesis				
ENSMUSG00000002015	ENSMUST00000002091	439.810	356.480	130.785	309.025	PCG	synthesis				
ENSMUSG00000002017	ENSMUST00000112507	426.267	311.309	109.011	282.196	PCG	synthesis				
ENSMUSG00000002017	ENSMUST00000140729	62.271	43.221	17.893	41.128	PCG	synthesis				
ENSMUSG00000002017	ENSMUST00000141969	94.216	51.926	19.326	55.156	PCG	synthesis				
ENSMUSG00000002028	ENSMUST00000002095	216.030	145.456	52.652	138.046	PCG	synthesis				
ENSMUSG00000002028	ENSMUST00000114689	228.914	155.903	58.453	147.757	PCG	synthesis				
ENSMUSG00000002028	ENSMUST00000128768	164.072	114.864	48.843	109.260	PCG	synthesis				
ENSMUSG00000002028	ENSMUST00000138119	260.886	189.960	61.894	170.914	PCG	synthesis				
ENSMUSG00000002028	ENSMUST00000152241	246.620	186.489	67.828	166.979	PCG	synthesis				
ENSMUSG00000002031	ENSMUST00000002099	159.451	138.664	51.710	116.608	PCG	synthesis				
ENSMUSG00000002031	ENSMUST00000118186	413.099	365.763	146.714	308.525	PCG	synthesis				
ENSMUSG00000002031	ENSMUST00000124534	166.332	98.405	27.573	97.437	PCG	synthesis				
ENSMUSG00000002031	ENSMUST00000125877	211.518	163.010	73.782	149.437	PCG	synthesis				
ENSMUSG00000002031	ENSMUST00000128150	82.677	42.957	22.341	49.325	PCG	synthesis				
ENSMUSG00000002031	ENSMUST00000133167	137.123	113.292	40.117	96.844	PCG	synthesis				
ENSMUSG00000002031	ENSMUST00000142586	280.881	232.829	79.605	197.772	PCG	synthesis				
ENSMUSG00000002031	ENSMUST00000143654	252.120	226.949	98.348	192.472	PCG	synthesis				
ENSMUSG00000002031	ENSMUST00000147559	119.902	69.976	33.016	74.298	PCG	synthesis				
ENSMUSG00000002031	ENSMUST00000149020	137.947	132.676	40.430	103.684	PCG	synthesis				
ENSMUSG00000002031	ENSMUST00000151905	108.829	95.971	39.236	81.345	PCG	synthesis				
ENSMUSG00000002031	ENSMUST00000154090	112.398	84.807	37.880	78.362	PCG	synthesis				
ENSMUSG00000002032	ENSMUST00000002100	4.237	3.120	0.976	2.777	PCG	synthesis				
ENSMUSG00000002032	ENSMUST00000114705	4.932	3.660	1.230	3.274	PCG	synthesis				
ENSMUSG00000002032	ENSMUST00000132020	3.413	2.252	0.760	2.142	PCG	synthesis				
ENSMUSG00000002043	ENSMUST00000002112	21.001	19.346	3.462	14.603	PCG	synthesis				
ENSMUSG00000002043	ENSMUST00000108455	12.527	9.057	1.586	7.723	PCG	synthesis				
ENSMUSG00000002043	ENSMUST00000135972	27.150	32.982	5.254	21.795	PCG	synthesis				
ENSMUSG00000002043	ENSMUST00000136873	21.458	24.328	3.852	16.546	PCG	synthesis				
ENSMUSG00000002043	ENSMUST00000147114	29.923	30.573	5.554	22.017	PCG	synthesis				
ENSMUSG00000002052	ENSMUST00000002121	616.565	403.053	146.917	388.845	PCG	synthesis				
ENSMUSG00000002052	ENSMUST00000108314	549.115	391.997	135.676	358.929	PCG	synthesis				
ENSMUSG00000002055	ENSMUST00000045026	193.610	153.859	58.732	135.400	PCG	synthesis				
ENSMUSG00000002055	ENSMUST00000125477	57.411	42.988	12.636	37.679	PCG	synthesis				
ENSMUSG00000002055	ENSMUST00000128359	93.273	55.291	15.283	54.615	PCG	synthesis				
ENSMUSG00000002055	ENSMUST00000133579	103.439	70.693	27.466	67.200	PCG	synthesis				
ENSMUSG00000002055	ENSMUST00000141026	70.351	57.379	14.365	47.365	PCG	synthesis				
ENSMUSG00000002055	ENSMUST00000146068	97.089	67.813	24.493	63.132	PCG	synthesis				
ENSMUSG00000002055	ENSMUST00000149711	124.038	88.795	27.336	80.056	PCG	synthesis				
ENSMUSG00000002055	ENSMUST00000150016	101.564	67.190	23.249	64.001	PCG	synthesis				
ENSMUSG00000002058	ENSMUST00000002127	24.341	21.158	6.644	17.381	PCG	synthesis				
ENSMUSG00000002058	ENSMUST00000100755	21.019	18.692	5.915	15.209	PCG	synthesis				
ENSMUSG00000002058	ENSMUST00000108295	27.626	23.718	6.804	19.382	PCG	synthesis				
ENSMUSG00000002058	ENSMUST00000125720	34.736	28.101	7.298	23.378	PCG	synthesis				
ENSMUSG00000002058	ENSMUST00000149161	16.041	19.478	4.990	13.503	PCG	synthesis				
ENSMUSG00000002058	ENSMUST00000155471	4.850	7.711	2.404	4.988	PCG	synthesis				
ENSMUSG00000002059	ENSMUST00000002128	79.629	67.373	18.699	55.234	PCG	synthesis				
ENSMUSG00000002059	ENSMUST00000056241	62.152	50.196	14.317	42.221	PCG	synthesis				
ENSMUSG00000002059	ENSMUST00000108322	64.915	52.838	14.513	44.089	PCG	synthesis				
ENSMUSG00000002059	ENSMUST00000126864	67.798	42.737	14.244	41.593	PCG	synthesis				
ENSMUSG00000002059	ENSMUST00000148603	10.185	4.000	3.073	5.752	PCG	synthesis				
ENSMUSG00000002059	ENSMUST00000150941	69.152	58.876	14.072	47.367	PCG	synthesis				
ENSMUSG00000002059	ENSMUST00000154542	72.007	72.159	20.740	54.969	PCG	synthesis				
ENSMUSG00000002059	ENSMUST00000156435	92.633	79.065	21.496	64.398	PCG	synthesis				
ENSMUSG00000002064	ENSMUST00000002133	349.767	222.861	84.702	219.110	PCG	synthesis				
ENSMUSG00000002064	ENSMUST00000133020	167.924	108.782	40.599	105.769	PCG	synthesis				
ENSMUSG00000002064	ENSMUST00000154080	435.043	274.981	106.701	272.242	PCG	synthesis				
ENSMUSG00000002068	ENSMUST00000108023	410.555	262.025	83.355	251.979	PCG	synthesis				
ENSMUSG00000002068	ENSMUST00000124979	26.317	16.699	5.571	16.196	PCG	synthesis				
ENSMUSG00000002068	ENSMUST00000128785	334.119	206.936	67.588	202.881	PCG	synthesis				
ENSMUSG00000002068	ENSMUST00000130329	258.480	180.224	65.494	168.066	PCG	synthesis				
ENSMUSG00000002068	ENSMUST00000137097	473.082	272.333	97.033	280.816	PCG	synthesis				
ENSMUSG00000002076	ENSMUST00000002145	167.247	107.958	40.648	105.284	PCG	synthesis				
ENSMUSG00000002076	ENSMUST00000133308	271.401	178.205	55.785	168.464	PCG	synthesis				
ENSMUSG00000002076	ENSMUST00000138172	42.038	22.390	9.586	24.671	PCG	synthesis				
ENSMUSG00000002083	ENSMUST00000002152	15.016	12.472	4.857	10.782	PCG	synthesis				
ENSMUSG00000002102	ENSMUST00000002171	345.073	237.245	103.607	228.641	PCG	synthesis				
ENSMUSG00000002102	ENSMUST00000067663	421.115	277.742	138.545	279.134	PCG	synthesis				
ENSMUSG00000002102	ENSMUST00000111441	470.520	331.964	158.876	320.453	PCG	synthesis				
ENSMUSG00000002102	ENSMUST00000131473	333.808	172.451	124.850	210.370	PCG	synthesis				
ENSMUSG00000002102	ENSMUST00000141462	473.558	265.673	171.684	303.638	PCG	synthesis				
ENSMUSG00000002102	ENSMUST00000145317	431.318	250.188	218.000	299.835	PCG	synthesis				
ENSMUSG00000002102	ENSMUST00000146506	404.598	239.591	125.131	256.440	PCG	synthesis				
ENSMUSG00000002102	ENSMUST00000151419	378.528	238.974	137.567	251.690	PCG	synthesis				
ENSMUSG00000002102	ENSMUST00000152269	285.227	197.476	116.500	199.734	PCG	synthesis				
ENSMUSG00000002103	ENSMUST00000002172	81.716	59.794	18.946	53.485	PCG	synthesis				
ENSMUSG00000002103	ENSMUST00000124131	112.133	88.512	26.977	75.874	PCG	synthesis				
ENSMUSG00000002103	ENSMUST00000150403	46.815	36.070	7.574	30.153	PCG	synthesis				
ENSMUSG00000002103	ENSMUST00000155418	42.185	39.359	6.092	29.212	PCG	synthesis				
ENSMUSG00000002104	ENSMUST00000050323	6.405	4.730	2.937	4.691	PCG	synthesis				
ENSMUSG00000002104	ENSMUST00000111445	7.860	4.849	3.399	5.370	PCG	synthesis				
ENSMUSG00000002104	ENSMUST00000111446	7.641	5.132	3.322	5.365	PCG	synthesis				
ENSMUSG00000002105	ENSMUST00000073575	30.499	28.252	7.903	22.218	PCG	synthesis				
ENSMUSG00000002105	ENSMUST00000079976	50.393	46.454	12.871	36.573	PCG	synthesis				
ENSMUSG00000002105	ENSMUST00000111436	7.906	9.667	2.189	6.587	PCG	synthesis				
ENSMUSG00000002105	ENSMUST00000123685	3.651	3.862	NA	3.756	PCG	synthesis				
ENSMUSG00000002105	ENSMUST00000130252	5.298	3.610	NA	4.454	PCG	synthesis				
ENSMUSG00000002105	ENSMUST00000133047	2.910	3.120	NA	3.015	PCG	synthesis				
ENSMUSG00000002105	ENSMUST00000141328	14.513	11.396	2.462	9.457	PCG	synthesis				
ENSMUSG00000002105	ENSMUST00000142943	13.452	13.409	NA	13.430	PCG	synthesis				
ENSMUSG00000002105	ENSMUST00000149430	11.292	7.849	1.852	6.998	PCG	synthesis				
ENSMUSG00000002105	ENSMUST00000150348	6.003	4.541	1.484	4.009	PCG	synthesis				
ENSMUSG00000002105	ENSMUST00000153367	9.306	10.113	NA	9.710	PCG	synthesis				
ENSMUSG00000002107	ENSMUST00000002176	17.414	10.742	4.453	10.870	PCG	synthesis				
ENSMUSG00000002107	ENSMUST00000100429	15.584	9.403	3.973	9.653	PCG	synthesis				
ENSMUSG00000002107	ENSMUST00000114923	4.557	5.006	2.896	4.153	PCG	synthesis				
ENSMUSG00000002107	ENSMUST00000114924	14.696	9.308	3.690	9.231	PCG	synthesis				
ENSMUSG00000002107	ENSMUST00000114927	15.602	11.107	3.201	9.970	PCG	synthesis				
ENSMUSG00000002107	ENSMUST00000114934	21.724	13.000	5.835	13.520	PCG	synthesis				
ENSMUSG00000002107	ENSMUST00000123142	6.451	7.095	3.441	5.662	PCG	synthesis				
ENSMUSG00000002107	ENSMUST00000137733	4.484	4.245	2.225	3.651	PCG	synthesis				
ENSMUSG00000002107	ENSMUST00000138347	6.799	5.434	2.666	4.966	PCG	synthesis				
ENSMUSG00000002107	ENSMUST00000142941	9.553	7.749	2.944	6.749	PCG	synthesis				
ENSMUSG00000002107	ENSMUST00000148321	4.795	4.082	NA	4.438	PCG	synthesis				
ENSMUSG00000002107	ENSMUST00000150624	11.832	9.334	3.428	8.198	PCG	synthesis				
ENSMUSG00000002107	ENSMUST00000170438	16.947	11.126	4.637	10.903	PCG	synthesis				
ENSMUSG00000002109	ENSMUST00000028696	67.065	46.165	15.469	42.900	PCG	synthesis				
ENSMUSG00000002109	ENSMUST00000111352	114.338	79.662	27.476	73.825	PCG	synthesis				
ENSMUSG00000002109	ENSMUST00000135927	101.527	76.297	23.646	67.157	PCG	synthesis				
ENSMUSG00000002109	ENSMUST00000150427	90.381	64.297	20.128	58.269	PCG	synthesis				
ENSMUSG00000002109	ENSMUST00000152277	84.369	60.599	19.164	54.711	PCG	synthesis				
ENSMUSG00000002129	ENSMUST00000002198	344.478	217.433	73.511	211.807	PCG	synthesis				
ENSMUSG00000002129	ENSMUST00000129583	167.650	98.537	27.517	97.901	PCG	synthesis				
ENSMUSG00000002129	ENSMUST00000132666	207.282	137.475	52.306	132.354	PCG	synthesis				
ENSMUSG00000002129	ENSMUST00000133095	110.074	73.241	33.926	72.414	PCG	synthesis				
ENSMUSG00000002147	ENSMUST00000092074	74.112	50.064	17.382	47.186	PCG	synthesis				
ENSMUSG00000002147	ENSMUST00000128072	13.314	1.566	NA	7.440	PCG	synthesis				
ENSMUSG00000002147	ENSMUST00000145470	100.978	83.354	16.503	66.945	PCG	synthesis				
ENSMUSG00000002147	ENSMUST00000156231	28.422	20.812	2.792	17.342	PCG	synthesis				
ENSMUSG00000002190	ENSMUST00000002259	41.288	32.479	11.242	28.336	PCG	synthesis				
ENSMUSG00000002190	ENSMUST00000109831	59.836	38.403	16.346	38.195	PCG	synthesis				
ENSMUSG00000002204	ENSMUST00000002274	6.104	5.315	1.697	4.372	PCG	synthesis				
ENSMUSG00000002204	ENSMUST00000153124	10.587	10.447	3.421	8.152	PCG	synthesis				
ENSMUSG00000002205	ENSMUST00000002275	52.086	32.435	13.201	32.574	PCG	synthesis				
ENSMUSG00000002205	ENSMUST00000125705	21.403	15.007	4.905	13.772	PCG	synthesis				
ENSMUSG00000002205	ENSMUST00000134750	112.773	73.731	28.868	71.791	PCG	synthesis				
ENSMUSG00000002205	ENSMUST00000135783	61.282	38.435	15.769	38.496	PCG	synthesis				
ENSMUSG00000002205	ENSMUST00000136069	69.390	46.718	17.244	44.451	PCG	synthesis				
ENSMUSG00000002205	ENSMUST00000144515	69.719	54.070	17.588	47.126	PCG	synthesis				
ENSMUSG00000002205	ENSMUST00000147952	51.171	34.039	12.891	32.700	PCG	synthesis				
ENSMUSG00000002205	ENSMUST00000165957	54.346	38.686	12.857	35.296	PCG	synthesis				
ENSMUSG00000002205	ENSMUST00000171821	60.001	43.020	16.300	39.774	PCG	synthesis				
ENSMUSG00000002210	ENSMUST00000002280	30.152	16.661	9.603	18.805	PCG	synthesis				
ENSMUSG00000002210	ENSMUST00000108434	17.158	7.667	6.716	10.514	PCG	synthesis				
ENSMUSG00000002210	ENSMUST00000123188	7.970	NA	1.806	4.888	PCG	synthesis				
ENSMUSG00000002210	ENSMUST00000139481	21.230	12.944	11.566	15.247	PCG	synthesis				
ENSMUSG00000002210	ENSMUST00000146381	18.448	9.749	5.247	11.148	PCG	synthesis				
ENSMUSG00000002210	ENSMUST00000146686	22.977	13.063	6.489	14.176	PCG	synthesis				
ENSMUSG00000002210	ENSMUST00000148288	31.597	15.283	4.695	17.192	PCG	synthesis				
ENSMUSG00000002221	ENSMUST00000002291	207.831	164.413	57.276	143.173	PCG	synthesis				
ENSMUSG00000002222	ENSMUST00000002292	65.766	44.988	13.544	41.433	PCG	synthesis				
ENSMUSG00000002222	ENSMUST00000123947	14.330	9.245	5.763	9.779	PCG	synthesis				
ENSMUSG00000002222	ENSMUST00000140696	67.413	53.995	15.619	45.676	PCG	synthesis				
ENSMUSG00000002222	ENSMUST00000144081	71.302	45.309	13.491	43.368	PCG	synthesis				
ENSMUSG00000002222	ENSMUST00000149415	124.367	87.958	26.188	79.504	PCG	synthesis				
ENSMUSG00000002227	ENSMUST00000002297	123.873	84.845	28.333	79.017	PCG	synthesis				
ENSMUSG00000002227	ENSMUST00000106774	164.905	119.412	38.212	107.509	PCG	synthesis				
ENSMUSG00000002227	ENSMUST00000106775	156.733	111.745	36.958	101.812	PCG	synthesis				
ENSMUSG00000002227	ENSMUST00000136148	232.181	160.658	54.599	149.146	PCG	synthesis				
ENSMUSG00000002227	ENSMUST00000145414	75.173	42.259	12.757	43.396	PCG	synthesis				
ENSMUSG00000002227	ENSMUST00000166979	187.415	128.424	43.994	119.944	PCG	synthesis				
ENSMUSG00000002227	ENSMUST00000168015	167.879	114.122	37.902	106.634	PCG	synthesis				
ENSMUSG00000002228	ENSMUST00000002298	16.462	15.334	6.893	12.896	PCG	synthesis				
ENSMUSG00000002233	ENSMUST00000002303	19.656	16.321	5.794	13.924	PCG	synthesis				
ENSMUSG00000002233	ENSMUST00000106787	21.705	16.340	5.673	14.573	PCG	synthesis				
ENSMUSG00000002233	ENSMUST00000132721	13.067	4.245	3.160	6.824	PCG	synthesis				
ENSMUSG00000002233	ENSMUST00000176347	13.744	15.346	5.070	11.387	PCG	synthesis				
ENSMUSG00000002249	ENSMUST00000080572	5.298	3.604	NA	4.451	PCG	synthesis				
ENSMUSG00000002249	ENSMUST00000114799	4.841	3.415	NA	4.128	PCG	synthesis				
ENSMUSG00000002249	ENSMUST00000127212	4.914	3.566	NA	4.240	PCG	synthesis				
ENSMUSG00000002249	ENSMUST00000146668	9.700	5.786	NA	7.743	PCG	synthesis				
ENSMUSG00000002249	ENSMUST00000151557	16.499	7.145	NA	11.822	PCG	synthesis				
ENSMUSG00000002249	ENSMUST00000154873	3.038	2.000	NA	2.519	PCG	synthesis				
ENSMUSG00000002249	ENSMUST00000156862	4.374	3.384	NA	3.879	PCG	synthesis				
ENSMUSG00000002250	ENSMUST00000002320	34.324	25.573	10.123	23.340	PCG	synthesis				
ENSMUSG00000002250	ENSMUST00000123020	10.688	11.824	3.857	8.790	PCG	synthesis				
ENSMUSG00000002250	ENSMUST00000142226	65.244	46.661	20.733	44.213	PCG	synthesis				
ENSMUSG00000002250	ENSMUST00000166744	58.510	43.032	17.215	39.586	PCG	synthesis				
ENSMUSG00000002250	ENSMUST00000169040	13.488	11.101	3.145	9.245	PCG	synthesis				
ENSMUSG00000002257	ENSMUST00000002327	19.409	12.761	3.898	12.023	PCG	synthesis				
ENSMUSG00000002265	ENSMUST00000051209	1729.510	1164.662	475.146	1123.106	PCG	synthesis				
ENSMUSG00000002265	ENSMUST00000143703	334.119	208.722	114.681	219.174	PCG	synthesis				
ENSMUSG00000002265	ENSMUST00000150182	1209.768	882.788	353.196	815.251	PCG	synthesis				
ENSMUSG00000002265	ENSMUST00000155910	363.017	191.023	90.486	214.842	PCG	synthesis				
ENSMUSG00000002266	ENSMUST00000002336	8.355	5.925	2.801	5.694	PCG	synthesis				
ENSMUSG00000002266	ENSMUST00000122432	8.455	6.151	3.322	5.976	PCG	synthesis				
ENSMUSG00000002274	ENSMUST00000002344	3.496	3.994	NA	3.745	PCG	synthesis				
ENSMUSG00000002274	ENSMUST00000165838	6.314	5.365	2.213	4.631	PCG	synthesis				
ENSMUSG00000002279	ENSMUST00000063344	48.270	31.510	9.126	29.635	PCG	synthesis				
ENSMUSG00000002279	ENSMUST00000116641	53.495	32.051	9.373	31.640	PCG	synthesis				
ENSMUSG00000002279	ENSMUST00000126164	25.878	10.881	5.901	14.220	PCG	synthesis				
ENSMUSG00000002279	ENSMUST00000127280	8.602	7.271	2.133	6.002	PCG	synthesis				
ENSMUSG00000002279	ENSMUST00000128146	11.722	6.786	3.898	7.469	PCG	synthesis				
ENSMUSG00000002279	ENSMUST00000137201	60.303	38.246	11.222	36.591	PCG	synthesis				
ENSMUSG00000002279	ENSMUST00000141606	51.628	39.309	10.515	33.818	PCG	synthesis				
ENSMUSG00000002279	ENSMUST00000142264	16.892	9.667	4.806	10.455	PCG	synthesis				
ENSMUSG00000002279	ENSMUST00000154842	11.649	5.918	1.019	6.196	PCG	synthesis				
ENSMUSG00000002279	ENSMUST00000156868	9.736	3.642	NA	6.689	PCG	synthesis				
ENSMUSG00000002280	ENSMUST00000002350	26.107	16.290	3.881	15.426	PCG	synthesis				
ENSMUSG00000002280	ENSMUST00000130861	10.898	11.591	1.741	8.077	PCG	synthesis				
ENSMUSG00000002280	ENSMUST00000131458	11.091	10.176	2.182	7.816	PCG	synthesis				
ENSMUSG00000002280	ENSMUST00000134108	24.551	12.686	3.109	13.449	PCG	synthesis				
ENSMUSG00000002280	ENSMUST00000149645	18.530	10.208	2.579	10.439	PCG	synthesis				
ENSMUSG00000002280	ENSMUST00000154711	NA	3.113	2.656	2.885	PCG	synthesis				
ENSMUSG00000002289	ENSMUST00000002360	81.679	47.397	16.372	48.483	PCG	synthesis				
ENSMUSG00000002289	ENSMUST00000173869	135.028	74.694	28.602	79.441	PCG	synthesis				
ENSMUSG00000002289	ENSMUST00000174858	35.669	15.013	6.242	18.975	PCG	synthesis				
ENSMUSG00000002289	ENSMUST00000174872	34.187	15.585	5.695	18.489	PCG	synthesis				
ENSMUSG00000002297	ENSMUST00000002368	1112.423	715.746	278.601	702.257	PCG	synthesis				
ENSMUSG00000002297	ENSMUST00000163141	513.299	320.882	131.284	321.822	PCG	synthesis				
ENSMUSG00000002297	ENSMUST00000166364	352.558	193.055	78.719	208.111	PCG	synthesis				
ENSMUSG00000002297	ENSMUST00000168500	982.071	611.184	240.268	611.174	PCG	synthesis				
ENSMUSG00000002297	ENSMUST00000168637	641.281	414.079	162.588	405.982	PCG	synthesis				
ENSMUSG00000002297	ENSMUST00000170927	160.942	89.486	35.033	95.154	PCG	synthesis				
ENSMUSG00000002297	ENSMUST00000171808	1042.814	659.091	262.899	654.934	PCG	synthesis				
ENSMUSG00000002307	ENSMUST00000079421	225.244	129.185	35.759	130.063	PCG	synthesis				
ENSMUSG00000002307	ENSMUST00000170075	168.821	89.222	25.479	94.507	PCG	synthesis				
ENSMUSG00000002307	ENSMUST00000172859	89.430	51.328	17.450	52.736	PCG	synthesis				
ENSMUSG00000002307	ENSMUST00000173028	166.332	103.933	36.645	102.304	PCG	synthesis				
ENSMUSG00000002307	ENSMUST00000173279	379.882	197.262	60.088	212.411	PCG	synthesis				
ENSMUSG00000002307	ENSMUST00000173626	122.327	70.807	27.319	73.484	PCG	synthesis				
ENSMUSG00000002307	ENSMUST00000174146	244.241	140.670	39.773	141.562	PCG	synthesis				
ENSMUSG00000002307	ENSMUST00000174541	192.824	101.109	29.721	107.884	PCG	synthesis				
ENSMUSG00000002307	ENSMUST00000174646	429.012	228.320	54.877	237.403	PCG	synthesis				
ENSMUSG00000002308	ENSMUST00000002379	143.364	99.260	37.456	93.360	PCG	synthesis				
ENSMUSG00000002308	ENSMUST00000087559	310.035	236.603	85.130	210.589	PCG	synthesis				
ENSMUSG00000002308	ENSMUST00000173418	14.238	14.585	3.208	10.677	PCG	synthesis				
ENSMUSG00000002319	ENSMUST00000047131	74.505	51.152	15.987	47.215	PCG	synthesis				
ENSMUSG00000002319	ENSMUST00000125133	57.659	39.447	20.053	39.053	PCG	synthesis				
ENSMUSG00000002319	ENSMUST00000126064	176.151	119.097	26.600	107.283	PCG	synthesis				
ENSMUSG00000002319	ENSMUST00000127773	17.341	14.227	5.315	12.294	PCG	synthesis				
ENSMUSG00000002319	ENSMUST00000135221	60.852	41.315	13.598	38.588	PCG	synthesis				
ENSMUSG00000002319	ENSMUST00000141499	163.788	139.160	35.505	112.818	PCG	synthesis				
ENSMUSG00000002319	ENSMUST00000141848	132.813	108.065	28.345	89.741	PCG	synthesis				
ENSMUSG00000002319	ENSMUST00000146528	177.661	152.035	38.481	122.725	PCG	synthesis				
ENSMUSG00000002319	ENSMUST00000148351	90.729	64.121	20.036	58.295	PCG	synthesis				
ENSMUSG00000002319	ENSMUST00000148942	67.605	43.322	20.617	43.848	PCG	synthesis				
ENSMUSG00000002319	ENSMUST00000150951	62.618	34.850	11.494	36.321	PCG	synthesis				
ENSMUSG00000002319	ENSMUST00000155464	156.486	118.739	33.609	102.945	PCG	synthesis				
ENSMUSG00000002319	ENSMUST00000156420	62.280	39.988	13.644	38.637	PCG	synthesis				
ENSMUSG00000002320	ENSMUST00000002391	92.870	51.272	22.062	55.401	PCG	synthesis				
ENSMUSG00000002320	ENSMUST00000120041	90.885	51.240	21.428	54.518	PCG	synthesis				
ENSMUSG00000002320	ENSMUST00000121791	89.823	50.379	21.130	53.777	PCG	synthesis				
ENSMUSG00000002320	ENSMUST00000121937	92.120	51.265	21.440	54.942	PCG	synthesis				
ENSMUSG00000002320	ENSMUST00000122358	86.108	50.611	20.823	52.514	PCG	synthesis				
ENSMUSG00000002320	ENSMUST00000127473	31.570	19.522	8.317	19.803	PCG	synthesis				
ENSMUSG00000002320	ENSMUST00000130167	63.195	42.026	16.467	40.563	PCG	synthesis				
ENSMUSG00000002320	ENSMUST00000132338	66.105	35.617	14.084	38.602	PCG	synthesis				
ENSMUSG00000002320	ENSMUST00000133707	30.820	19.038	7.329	19.062	PCG	synthesis				
ENSMUSG00000002320	ENSMUST00000138085	43.512	23.705	9.174	25.464	PCG	synthesis				
ENSMUSG00000002320	ENSMUST00000139313	49.450	31.655	9.484	30.196	PCG	synthesis				
ENSMUSG00000002320	ENSMUST00000146588	73.416	39.183	18.614	43.738	PCG	synthesis				
ENSMUSG00000002320	ENSMUST00000149726	76.930	39.523	17.619	44.691	PCG	synthesis				
ENSMUSG00000002324	ENSMUST00000002395	26.391	24.743	6.917	19.350	PCG	synthesis				
ENSMUSG00000002324	ENSMUST00000141425	8.949	9.692	1.027	6.556	PCG	synthesis				
ENSMUSG00000002324	ENSMUST00000155193	47.794	40.642	13.481	33.973	PCG	synthesis				
ENSMUSG00000002325	ENSMUST00000126269	46.412	24.718	5.966	25.699	PCG	synthesis				
ENSMUSG00000002325	ENSMUST00000130697	87.554	46.957	17.779	50.763	PCG	synthesis				
ENSMUSG00000002325	ENSMUST00000134863	74.816	41.957	15.484	44.086	PCG	synthesis				
ENSMUSG00000002325	ENSMUST00000136109	23.984	12.994	7.896	14.958	PCG	synthesis				
ENSMUSG00000002325	ENSMUST00000138037	96.503	50.963	18.418	55.295	PCG	synthesis				
ENSMUSG00000002325	ENSMUST00000145680	45.442	29.340	10.377	28.387	PCG	synthesis				
ENSMUSG00000002326	ENSMUST00000002397	123.022	87.637	30.563	80.407	PCG	synthesis				
ENSMUSG00000002329	ENSMUST00000002400	102.671	65.932	23.280	63.961	PCG	synthesis				
ENSMUSG00000002332	ENSMUST00000002403	101.811	83.329	28.626	71.255	PCG	synthesis				
ENSMUSG00000002332	ENSMUST00000128802	59.617	49.812	18.336	42.588	PCG	synthesis				
ENSMUSG00000002332	ENSMUST00000142043	101.518	88.581	30.132	73.410	PCG	synthesis				
ENSMUSG00000002332	ENSMUST00000155969	178.301	155.274	53.998	129.191	PCG	synthesis				
ENSMUSG00000002341	ENSMUST00000002412	32.101	23.126	6.465	20.564	PCG	synthesis				
ENSMUSG00000002342	ENSMUST00000002413	42.478	33.428	13.469	29.792	PCG	synthesis				
ENSMUSG00000002342	ENSMUST00000123923	4.063	7.334	NA	5.698	PCG	synthesis				
ENSMUSG00000002342	ENSMUST00000125906	11.091	5.233	NA	8.162	PCG	synthesis				
ENSMUSG00000002342	ENSMUST00000126268	NA	5.937	1.242	3.590	PCG	synthesis				
ENSMUSG00000002342	ENSMUST00000133084	16.490	9.497	NA	12.993	PCG	synthesis				
ENSMUSG00000002342	ENSMUST00000143543	16.517	8.900	2.237	9.218	PCG	synthesis				
ENSMUSG00000002342	ENSMUST00000147656	35.852	29.950	10.929	25.577	PCG	synthesis				
ENSMUSG00000002342	ENSMUST00000149105	34.754	28.542	10.455	24.584	PCG	synthesis				
ENSMUSG00000002343	ENSMUST00000019679	9.608	6.874	1.760	6.081	PCG	synthesis				
ENSMUSG00000002343	ENSMUST00000130319	3.413	2.189	NA	2.801	PCG	synthesis				
ENSMUSG00000002343	ENSMUST00000135931	18.494	8.981	3.758	10.411	PCG	synthesis				
ENSMUSG00000002343	ENSMUST00000136666	17.990	12.522	2.852	11.122	PCG	synthesis				
ENSMUSG00000002343	ENSMUST00000139765	19.509	14.114	3.559	12.394	PCG	synthesis				
ENSMUSG00000002343	ENSMUST00000147387	6.222	3.591	NA	4.907	PCG	synthesis				
ENSMUSG00000002345	ENSMUST00000002418	74.844	49.391	18.772	47.669	PCG	synthesis				
ENSMUSG00000002345	ENSMUST00000110139	94.508	64.322	21.982	60.271	PCG	synthesis				
ENSMUSG00000002345	ENSMUST00000123760	23.224	13.252	5.065	13.847	PCG	synthesis				
ENSMUSG00000002345	ENSMUST00000123976	38.341	22.850	8.259	23.150	PCG	synthesis				
ENSMUSG00000002345	ENSMUST00000129668	65.409	46.812	16.457	42.893	PCG	synthesis				
ENSMUSG00000002345	ENSMUST00000163756	NA	4.359	0.920	2.639	PCG	synthesis				
ENSMUSG00000002346	ENSMUST00000063788	41.315	24.252	9.617	25.062	PCG	synthesis				
ENSMUSG00000002346	ENSMUST00000110127	36.832	23.730	9.336	23.299	PCG	synthesis				
ENSMUSG00000002346	ENSMUST00000134596	7.806	7.352	2.482	5.880	PCG	synthesis				
ENSMUSG00000002346	ENSMUST00000139333	27.132	17.422	6.307	16.954	PCG	synthesis				
ENSMUSG00000002346	ENSMUST00000150706	13.040	7.975	2.629	7.881	PCG	synthesis				
ENSMUSG00000002365	ENSMUST00000002436	43.795	33.460	10.772	29.342	PCG	synthesis				
ENSMUSG00000002372	ENSMUST00000002445	79.895	57.599	18.142	51.879	PCG	synthesis				
ENSMUSG00000002379	ENSMUST00000002452	47.968	39.567	13.711	33.749	PCG	synthesis				
ENSMUSG00000002384	ENSMUST00000002457	25.540	16.239	5.097	15.625	PCG	synthesis				
ENSMUSG00000002384	ENSMUST00000151850	18.301	10.497	4.658	11.152	PCG	synthesis				
ENSMUSG00000002393	ENSMUST00000002466	16.856	11.981	3.341	10.726	PCG	synthesis				
ENSMUSG00000002393	ENSMUST00000124732	10.844	10.661	1.605	7.703	PCG	synthesis				
ENSMUSG00000002393	ENSMUST00000127443	16.508	17.107	2.426	12.014	PCG	synthesis				
ENSMUSG00000002393	ENSMUST00000132630	20.159	11.711	3.770	11.880	PCG	synthesis				
ENSMUSG00000002393	ENSMUST00000137058	9.343	9.673	1.496	6.837	PCG	synthesis				
ENSMUSG00000002393	ENSMUST00000155463	51.079	43.334	9.261	34.558	PCG	synthesis				
ENSMUSG00000002393	ENSMUST00000156270	31.826	26.391	9.721	22.646	PCG	synthesis				
ENSMUSG00000002395	ENSMUST00000019169	215.170	204.653	65.484	161.769	PCG	synthesis				
ENSMUSG00000002395	ENSMUST00000110053	149.477	141.230	40.560	110.422	PCG	synthesis				
ENSMUSG00000002395	ENSMUST00000110054	183.920	171.155	57.221	137.432	PCG	synthesis				
ENSMUSG00000002395	ENSMUST00000127517	67.203	41.448	11.036	39.895	PCG	synthesis				
ENSMUSG00000002395	ENSMUST00000136368	32.439	19.912	5.353	19.235	PCG	synthesis				
ENSMUSG00000002395	ENSMUST00000137137	136.474	125.789	36.328	99.530	PCG	synthesis				
ENSMUSG00000002395	ENSMUST00000139541	17.469	24.158	4.874	15.500	PCG	synthesis				
ENSMUSG00000002395	ENSMUST00000140236	151.481	140.186	44.006	111.891	PCG	synthesis				
ENSMUSG00000002395	ENSMUST00000142685	37.875	22.812	6.915	22.534	PCG	synthesis				
ENSMUSG00000002395	ENSMUST00000143657	190.481	181.822	58.100	143.467	PCG	synthesis				
ENSMUSG00000002395	ENSMUST00000146221	48.160	30.623	9.808	29.531	PCG	synthesis				
ENSMUSG00000002395	ENSMUST00000154550	170.331	159.174	53.553	127.686	PCG	synthesis				
ENSMUSG00000002396	ENSMUST00000002469	24.377	17.346	3.842	15.189	PCG	synthesis				
ENSMUSG00000002396	ENSMUST00000110051	28.678	16.497	4.927	16.701	PCG	synthesis				
ENSMUSG00000002396	ENSMUST00000110052	13.204	10.981	2.760	8.982	PCG	synthesis				
ENSMUSG00000002396	ENSMUST00000126049	7.677	5.522	2.784	5.328	PCG	synthesis				
ENSMUSG00000002409	ENSMUST00000085901	18.713	9.962	2.915	10.530	PCG	synthesis				
ENSMUSG00000002409	ENSMUST00000172467	17.899	9.617	2.843	10.119	PCG	synthesis				
ENSMUSG00000002409	ENSMUST00000172761	23.398	11.969	3.675	13.014	PCG	synthesis				
ENSMUSG00000002409	ENSMUST00000173223	20.891	11.271	3.356	11.839	PCG	synthesis				
ENSMUSG00000002413	ENSMUST00000002487	448.393	317.737	105.989	290.706	PCG	synthesis				
ENSMUSG00000002413	ENSMUST00000101497	578.489	414.261	148.617	380.456	PCG	synthesis				
ENSMUSG00000002413	ENSMUST00000167073	59.772	37.756	17.472	38.333	PCG	synthesis				
ENSMUSG00000002413	ENSMUST00000167169	307.491	254.069	116.560	226.040	PCG	synthesis				
ENSMUSG00000002413	ENSMUST00000169647	730.308	520.106	185.766	478.727	PCG	synthesis				
ENSMUSG00000002416	ENSMUST00000002490	134.689	102.153	46.294	94.379	PCG	synthesis				
ENSMUSG00000002416	ENSMUST00000119379	167.970	137.123	56.279	120.457	PCG	synthesis				
ENSMUSG00000002416	ENSMUST00000128064	21.879	17.101	5.654	14.878	PCG	synthesis				
ENSMUSG00000002416	ENSMUST00000135239	49.807	18.598	11.784	26.730	PCG	synthesis				
ENSMUSG00000002416	ENSMUST00000135671	45.424	22.730	12.556	26.904	PCG	synthesis				
ENSMUSG00000002416	ENSMUST00000146793	71.531	53.284	20.036	48.284	PCG	synthesis				
ENSMUSG00000002428	ENSMUST00000002502	276.333	199.527	77.932	184.597	PCG	synthesis				
ENSMUSG00000002428	ENSMUST00000128127	245.230	178.218	66.642	163.363	PCG	synthesis				
ENSMUSG00000002428	ENSMUST00000143005	238.742	177.161	67.753	161.219	PCG	synthesis				
ENSMUSG00000002428	ENSMUST00000145853	302.614	221.829	85.617	203.353	PCG	synthesis				
ENSMUSG00000002428	ENSMUST00000154233	188.706	146.060	68.932	134.566	PCG	synthesis				
ENSMUSG00000002428	ENSMUST00000155635	191.927	135.003	52.366	126.432	PCG	synthesis				
ENSMUSG00000002455	ENSMUST00000002529	230.790	151.368	61.632	147.930	PCG	synthesis				
ENSMUSG00000002455	ENSMUST00000132714	86.172	57.265	18.750	54.063	PCG	synthesis				
ENSMUSG00000002455	ENSMUST00000136481	282.665	189.684	79.227	183.859	PCG	synthesis				
ENSMUSG00000002455	ENSMUST00000139955	119.682	80.209	27.309	75.733	PCG	synthesis				
ENSMUSG00000002458	ENSMUST00000002532	161.665	111.971	41.480	105.039	PCG	synthesis				
ENSMUSG00000002458	ENSMUST00000108769	152.917	111.701	39.367	101.328	PCG	synthesis				
ENSMUSG00000002458	ENSMUST00000108771	55.234	30.189	9.690	31.704	PCG	synthesis				
ENSMUSG00000002458	ENSMUST00000108772	76.161	45.051	14.186	45.133	PCG	synthesis				
ENSMUSG00000002458	ENSMUST00000108776	55.847	32.328	9.874	32.683	PCG	synthesis				
ENSMUSG00000002458	ENSMUST00000108778	166.241	118.600	40.565	108.469	PCG	synthesis				
ENSMUSG00000002458	ENSMUST00000108779	144.142	90.115	46.533	93.597	PCG	synthesis				
ENSMUSG00000002458	ENSMUST00000124776	111.446	48.083	18.198	59.242	PCG	synthesis				
ENSMUSG00000002458	ENSMUST00000130712	58.500	24.290	8.065	30.285	PCG	synthesis				
ENSMUSG00000002458	ENSMUST00000143510	37.298	25.001	8.704	23.668	PCG	synthesis				
ENSMUSG00000002458	ENSMUST00000144476	157.511	102.009	49.497	103.006	PCG	synthesis				
ENSMUSG00000002458	ENSMUST00000165416	118.492	81.989	29.921	76.801	PCG	synthesis				
ENSMUSG00000002459	ENSMUST00000002533	21.532	5.466	3.666	10.221	PCG	synthesis				
ENSMUSG00000002459	ENSMUST00000118000	12.692	3.019	2.344	6.018	PCG	synthesis				
ENSMUSG00000002459	ENSMUST00000119256	18.969	4.340	4.830	9.380	PCG	synthesis				
ENSMUSG00000002459	ENSMUST00000147158	7.760	NA	1.709	4.735	PCG	synthesis				
ENSMUSG00000002459	ENSMUST00000170566	15.382	2.767	4.024	7.391	PCG	synthesis				
ENSMUSG00000002477	ENSMUST00000002551	1157.371	792.125	382.505	777.334	PCG	synthesis				
ENSMUSG00000002486	ENSMUST00000094441	27.562	15.698	6.293	16.518	PCG	synthesis				
ENSMUSG00000002486	ENSMUST00000112199	39.513	22.397	8.293	23.401	PCG	synthesis				
ENSMUSG00000002486	ENSMUST00000124242	34.352	20.271	8.133	20.919	PCG	synthesis				
ENSMUSG00000002486	ENSMUST00000128625	NA	1.421	1.063	1.242	PCG	synthesis				
ENSMUSG00000002486	ENSMUST00000131679	15.977	10.988	4.152	10.372	PCG	synthesis				
ENSMUSG00000002486	ENSMUST00000152999	21.532	10.963	7.859	13.451	PCG	synthesis				
ENSMUSG00000002489	ENSMUST00000002588	67.752	36.076	15.564	39.797	PCG	synthesis				
ENSMUSG00000002489	ENSMUST00000089084	97.363	47.768	21.188	55.440	PCG	synthesis				
ENSMUSG00000002489	ENSMUST00000114122	84.781	43.850	17.089	48.573	PCG	synthesis				
ENSMUSG00000002489	ENSMUST00000114124	42.789	22.453	9.670	24.971	PCG	synthesis				
ENSMUSG00000002489	ENSMUST00000124433	15.739	5.679	5.591	9.003	PCG	synthesis				
ENSMUSG00000002489	ENSMUST00000130951	9.242	4.069	3.300	5.537	PCG	synthesis				
ENSMUSG00000002489	ENSMUST00000134021	25.466	22.950	8.685	19.034	PCG	synthesis				
ENSMUSG00000002489	ENSMUST00000136760	9.361	NA	5.627	7.494	PCG	synthesis				
ENSMUSG00000002489	ENSMUST00000139544	NA	7.761	1.663	4.712	PCG	synthesis				
ENSMUSG00000002489	ENSMUST00000144691	19.363	9.780	6.530	11.891	PCG	synthesis				
ENSMUSG00000002489	ENSMUST00000151655	5.692	5.711	2.508	4.637	PCG	synthesis				
ENSMUSG00000002489	ENSMUST00000155915	5.417	5.975	3.119	4.837	PCG	synthesis				
ENSMUSG00000002489	ENSMUST00000163370	53.486	28.290	12.230	31.335	PCG	synthesis				
ENSMUSG00000002489	ENSMUST00000164263	72.538	34.586	14.692	40.605	PCG	synthesis				
ENSMUSG00000002489	ENSMUST00000178095	75.420	45.410	17.113	45.981	PCG	synthesis				
ENSMUSG00000002496	ENSMUST00000097373	64.705	46.555	16.835	42.698	PCG	synthesis				
ENSMUSG00000002504	ENSMUST00000002572	66.645	36.869	19.537	41.017	PCG	synthesis				
ENSMUSG00000002504	ENSMUST00000019684	81.606	44.982	21.026	49.205	PCG	synthesis				
ENSMUSG00000002524	ENSMUST00000002599	338.054	199.225	84.663	207.314	PCG	synthesis				
ENSMUSG00000002524	ENSMUST00000100527	404.928	267.522	109.456	260.635	PCG	synthesis				
ENSMUSG00000002546	ENSMUST00000081670	21.147	13.466	6.043	13.552	PCG	synthesis				
ENSMUSG00000002546	ENSMUST00000100194	25.036	16.950	6.813	16.267	PCG	synthesis				
ENSMUSG00000002546	ENSMUST00000113377	26.921	19.699	8.569	18.396	PCG	synthesis				
ENSMUSG00000002546	ENSMUST00000126276	21.705	14.359	5.988	14.017	PCG	synthesis				
ENSMUSG00000002546	ENSMUST00000127276	9.517	11.604	8.632	9.917	PCG	synthesis				
ENSMUSG00000002546	ENSMUST00000129193	38.552	31.718	13.307	27.859	PCG	synthesis				
ENSMUSG00000002546	ENSMUST00000131712	32.778	26.051	10.651	23.160	PCG	synthesis				
ENSMUSG00000002546	ENSMUST00000139494	19.061	16.038	10.588	15.229	PCG	synthesis				
ENSMUSG00000002546	ENSMUST00000146544	35.560	24.774	10.225	23.520	PCG	synthesis				
ENSMUSG00000002546	ENSMUST00000147707	22.630	19.837	9.903	17.456	PCG	synthesis				
ENSMUSG00000002546	ENSMUST00000149141	14.952	11.095	5.177	10.408	PCG	synthesis				
ENSMUSG00000002550	ENSMUST00000002625	23.700	9.736	4.864	12.767	PCG	synthesis				
ENSMUSG00000002550	ENSMUST00000133804	17.130	3.447	2.465	7.681	PCG	synthesis				
ENSMUSG00000002550	ENSMUST00000134351	16.361	11.547	7.063	11.657	PCG	synthesis				
ENSMUSG00000002550	ENSMUST00000138133	13.177	9.768	4.980	9.308	PCG	synthesis				
ENSMUSG00000002550	ENSMUST00000142797	22.062	17.384	6.641	15.363	PCG	synthesis				
ENSMUSG00000002578	ENSMUST00000065334	10.999	7.069	1.206	6.425	PCG	synthesis				
ENSMUSG00000002578	ENSMUST00000105233	22.511	13.076	3.489	13.025	PCG	synthesis				
ENSMUSG00000002578	ENSMUST00000119614	19.464	10.931	3.227	11.207	PCG	synthesis				
ENSMUSG00000002578	ENSMUST00000133342	28.770	18.472	5.523	17.588	PCG	synthesis				
ENSMUSG00000002578	ENSMUST00000156052	NA	5.440	0.571	3.006	PCG	synthesis				
ENSMUSG00000002580	ENSMUST00000002655	181.284	137.953	54.272	124.503	PCG	synthesis				
ENSMUSG00000002602	ENSMUST00000002677	16.014	11.157	3.557	10.243	PCG	synthesis				
ENSMUSG00000002602	ENSMUST00000085948	17.267	12.044	3.927	11.080	PCG	synthesis				
ENSMUSG00000002602	ENSMUST00000124442	22.776	10.453	5.252	12.827	PCG	synthesis				
ENSMUSG00000002602	ENSMUST00000137211	9.233	5.560	NA	7.396	PCG	synthesis				
ENSMUSG00000002608	ENSMUST00000002683	70.369	47.976	19.246	45.864	PCG	synthesis				
ENSMUSG00000002608	ENSMUST00000125699	29.108	24.158	6.871	20.046	PCG	synthesis				
ENSMUSG00000002608	ENSMUST00000129429	26.510	16.026	3.409	15.315	PCG	synthesis				
ENSMUSG00000002608	ENSMUST00000129519	14.687	11.390	3.746	9.941	PCG	synthesis				
ENSMUSG00000002608	ENSMUST00000134201	37.015	32.353	8.588	25.985	PCG	synthesis				
ENSMUSG00000002608	ENSMUST00000137046	21.797	16.120	6.232	14.716	PCG	synthesis				
ENSMUSG00000002608	ENSMUST00000140847	34.416	20.768	6.053	20.412	PCG	synthesis				
ENSMUSG00000002608	ENSMUST00000154143	20.013	14.560	3.092	12.555	PCG	synthesis				
ENSMUSG00000002608	ENSMUST00000156365	19.528	14.831	6.804	13.721	PCG	synthesis				
ENSMUSG00000002617	ENSMUST00000037057	59.507	29.139	13.864	34.170	PCG	synthesis				
ENSMUSG00000002617	ENSMUST00000135840	45.040	20.183	9.198	24.807	PCG	synthesis				
ENSMUSG00000002617	ENSMUST00000140313	51.116	27.202	11.801	30.040	PCG	synthesis				
ENSMUSG00000002617	ENSMUST00000142999	23.206	8.969	1.661	11.279	PCG	synthesis				
ENSMUSG00000002617	ENSMUST00000151447	19.399	8.038	3.315	10.251	PCG	synthesis				
ENSMUSG00000002617	ENSMUST00000172177	53.660	30.680	13.939	32.760	PCG	synthesis				
ENSMUSG00000002625	ENSMUST00000050214	77.900	38.812	19.442	45.385	PCG	synthesis				
ENSMUSG00000002635	ENSMUST00000002710	151.353	107.065	41.618	100.012	PCG	synthesis				
ENSMUSG00000002635	ENSMUST00000125803	91.708	68.109	18.934	59.584	PCG	synthesis				
ENSMUSG00000002635	ENSMUST00000148381	117.486	81.989	30.653	76.709	PCG	synthesis				
ENSMUSG00000002658	ENSMUST00000002733	639.030	438.740	146.893	408.221	PCG	synthesis				
ENSMUSG00000002660	ENSMUST00000002735	118.328	75.662	21.089	71.693	PCG	synthesis				
ENSMUSG00000002661	ENSMUST00000002737	53.010	30.126	10.443	31.193	PCG	synthesis				
ENSMUSG00000002661	ENSMUST00000074141	56.533	34.579	11.845	34.319	PCG	synthesis				
ENSMUSG00000002661	ENSMUST00000149632	80.993	51.913	18.009	50.305	PCG	synthesis				
ENSMUSG00000002679	ENSMUST00000002756	537.951	362.530	131.163	343.881	PCG	synthesis				
ENSMUSG00000002679	ENSMUST00000159187	622.641	447.369	129.797	399.936	PCG	synthesis				
ENSMUSG00000002679	ENSMUST00000160739	239.547	161.086	65.935	155.522	PCG	synthesis				
ENSMUSG00000002679	ENSMUST00000161211	636.678	445.658	153.358	411.898	PCG	synthesis				
ENSMUSG00000002679	ENSMUST00000161598	574.993	400.437	130.269	368.566	PCG	synthesis				
ENSMUSG00000002679	ENSMUST00000161902	832.494	574.391	189.507	532.131	PCG	synthesis				
ENSMUSG00000002688	ENSMUST00000002765	5.591	2.201	1.642	3.145	PCG	synthesis				
ENSMUSG00000002718	ENSMUST00000002790	1289.114	987.482	315.270	863.955	PCG	synthesis				
ENSMUSG00000002718	ENSMUST00000129061	83.418	55.398	21.007	53.274	PCG	synthesis				
ENSMUSG00000002718	ENSMUST00000132402	2063.446	1592.465	496.683	1384.198	PCG	synthesis				
ENSMUSG00000002718	ENSMUST00000135139	2234.527	1838.955	567.329	1546.937	PCG	synthesis				
ENSMUSG00000002718	ENSMUST00000145819	688.398	505.119	187.947	460.488	PCG	synthesis				
ENSMUSG00000002718	ENSMUST00000163437	1735.924	1345.868	446.917	1176.236	PCG	synthesis				
ENSMUSG00000002718	ENSMUST00000163917	158.874	120.814	65.559	115.083	PCG	synthesis				
ENSMUSG00000002718	ENSMUST00000164974	1198.092	814.717	333.717	782.175	PCG	synthesis				
ENSMUSG00000002718	ENSMUST00000166871	2888.775	2291.626	673.582	1951.328	PCG	synthesis				
ENSMUSG00000002718	ENSMUST00000168599	1478.661	1237.645	399.536	1038.614	PCG	synthesis				
ENSMUSG00000002718	ENSMUST00000169290	1175.151	928.651	307.171	803.658	PCG	synthesis				
ENSMUSG00000002718	ENSMUST00000171410	596.525	473.627	145.201	405.118	PCG	synthesis				
ENSMUSG00000002728	ENSMUST00000002805	518.305	326.297	126.596	323.733	PCG	synthesis				
ENSMUSG00000002728	ENSMUST00000110000	582.250	361.034	141.109	361.464	PCG	synthesis				
ENSMUSG00000002728	ENSMUST00000129502	259.047	180.828	59.262	166.379	PCG	synthesis				
ENSMUSG00000002728	ENSMUST00000134759	242.942	130.676	64.170	145.929	PCG	synthesis				
ENSMUSG00000002728	ENSMUST00000136330	116.067	88.317	39.899	81.428	PCG	synthesis				
ENSMUSG00000002728	ENSMUST00000149461	283.745	190.105	69.254	181.035	PCG	synthesis				
ENSMUSG00000002728	ENSMUST00000150316	320.659	207.539	83.590	203.930	PCG	synthesis				
ENSMUSG00000002728	ENSMUST00000165635	252.669	151.689	59.860	154.739	PCG	synthesis				
ENSMUSG00000002728	ENSMUST00000169732	174.531	124.449	47.846	115.609	PCG	synthesis				
ENSMUSG00000002731	ENSMUST00000002808	32.677	29.170	13.697	25.182	PCG	synthesis				
ENSMUSG00000002731	ENSMUST00000140493	23.316	15.856	8.796	15.989	PCG	synthesis				
ENSMUSG00000002732	ENSMUST00000002809	29.566	14.453	9.387	17.802	PCG	synthesis				
ENSMUSG00000002732	ENSMUST00000147355	44.152	17.151	13.854	25.053	PCG	synthesis				
ENSMUSG00000002732	ENSMUST00000154097	15.977	8.566	4.060	9.535	PCG	synthesis				
ENSMUSG00000002732	ENSMUST00000176815	22.694	10.132	7.811	13.546	PCG	synthesis				
ENSMUSG00000002733	ENSMUST00000111920	111.584	75.360	22.263	69.736	PCG	synthesis				
ENSMUSG00000002733	ENSMUST00000125119	104.721	66.310	43.030	71.353	PCG	synthesis				
ENSMUSG00000002741	ENSMUST00000002818	135.897	105.374	30.430	90.567	PCG	synthesis				
ENSMUSG00000002741	ENSMUST00000143834	49.084	35.045	14.227	32.785	PCG	synthesis				
ENSMUSG00000002748	ENSMUST00000002825	325.362	222.930	87.907	212.066	PCG	synthesis				
ENSMUSG00000002748	ENSMUST00000136947	61.831	26.736	11.329	33.299	PCG	synthesis				
ENSMUSG00000002748	ENSMUST00000142307	458.166	314.693	122.524	298.461	PCG	synthesis				
ENSMUSG00000002748	ENSMUST00000176793	195.221	130.311	52.260	125.931	PCG	synthesis				
ENSMUSG00000002763	ENSMUST00000002840	18.283	14.969	4.126	12.459	PCG	synthesis				
ENSMUSG00000002763	ENSMUST00000127897	14.595	13.359	2.479	10.145	PCG	synthesis				
ENSMUSG00000002763	ENSMUST00000144964	16.389	12.459	3.373	10.740	PCG	synthesis				
ENSMUSG00000002767	ENSMUST00000002844	213.651	142.966	57.703	138.106	PCG	synthesis				
ENSMUSG00000002767	ENSMUST00000113429	163.184	104.663	39.977	102.608	PCG	synthesis				
ENSMUSG00000002767	ENSMUST00000113430	181.056	119.267	46.541	115.621	PCG	synthesis				
ENSMUSG00000002767	ENSMUST00000146183	298.450	168.375	56.468	174.431	PCG	synthesis				
ENSMUSG00000002767	ENSMUST00000156464	27.452	17.705	3.305	16.154	PCG	synthesis				
ENSMUSG00000002768	ENSMUST00000002845	322.187	184.992	75.293	194.157	PCG	synthesis				
ENSMUSG00000002769	ENSMUST00000002846	8.510	12.000	4.329	8.280	PCG	synthesis				
ENSMUSG00000002769	ENSMUST00000147112	12.665	12.371	5.237	10.091	PCG	synthesis				
ENSMUSG00000002778	ENSMUST00000002855	54.877	31.529	15.082	33.829	PCG	synthesis				
ENSMUSG00000002778	ENSMUST00000107718	108.600	63.731	27.914	66.749	PCG	synthesis				
ENSMUSG00000002778	ENSMUST00000107719	61.447	33.888	16.830	37.388	PCG	synthesis				
ENSMUSG00000002778	ENSMUST00000133022	48.965	30.378	15.167	31.503	PCG	synthesis				
ENSMUSG00000002778	ENSMUST00000146932	67.944	38.938	12.358	39.747	PCG	synthesis				
ENSMUSG00000002781	ENSMUST00000069772	26.775	23.479	7.864	19.373	PCG	synthesis				
ENSMUSG00000002781	ENSMUST00000107716	28.660	22.975	8.409	20.015	PCG	synthesis				
ENSMUSG00000002781	ENSMUST00000125809	28.523	10.126	6.440	15.030	PCG	synthesis				
ENSMUSG00000002781	ENSMUST00000129600	19.445	16.460	5.237	13.714	PCG	synthesis				
ENSMUSG00000002781	ENSMUST00000135554	24.240	19.095	6.612	16.649	PCG	synthesis				
ENSMUSG00000002781	ENSMUST00000140243	15.154	10.000	4.961	10.038	PCG	synthesis				
ENSMUSG00000002781	ENSMUST00000140766	18.585	12.327	4.729	11.880	PCG	synthesis				
ENSMUSG00000002781	ENSMUST00000153045	32.897	25.309	10.261	22.822	PCG	synthesis				
ENSMUSG00000002781	ENSMUST00000155615	14.458	11.434	NA	12.946	PCG	synthesis				
ENSMUSG00000002797	ENSMUST00000002874	437.751	287.730	120.173	281.885	PCG	synthesis				
ENSMUSG00000002797	ENSMUST00000131475	113.752	70.341	29.316	71.137	PCG	synthesis				
ENSMUSG00000002797	ENSMUST00000136527	100.045	64.951	33.256	66.084	PCG	synthesis				
ENSMUSG00000002803	ENSMUST00000002880	27.855	24.340	6.271	19.489	PCG	synthesis				
ENSMUSG00000002803	ENSMUST00000165079	40.162	35.718	9.080	28.320	PCG	synthesis				
ENSMUSG00000002804	ENSMUST00000002881	29.017	22.019	10.358	20.465	PCG	synthesis				
ENSMUSG00000002808	ENSMUST00000002885	23.279	13.956	5.520	14.252	PCG	synthesis				
ENSMUSG00000002812	ENSMUST00000002889	49.167	37.963	15.501	34.210	PCG	synthesis				
ENSMUSG00000002812	ENSMUST00000137226	25.970	24.479	7.043	19.164	PCG	synthesis				
ENSMUSG00000002812	ENSMUST00000154141	82.622	64.083	21.181	55.962	PCG	synthesis				
ENSMUSG00000002812	ENSMUST00000154465	17.560	14.944	5.242	12.582	PCG	synthesis				
ENSMUSG00000002814	ENSMUST00000002891	51.756	24.636	9.452	28.615	PCG	synthesis				
ENSMUSG00000002814	ENSMUST00000102668	57.594	28.617	11.019	32.410	PCG	synthesis				
ENSMUSG00000002814	ENSMUST00000117743	60.001	28.372	10.075	32.816	PCG	synthesis				
ENSMUSG00000002814	ENSMUST00000120417	60.953	28.089	10.910	33.317	PCG	synthesis				
ENSMUSG00000002814	ENSMUST00000124799	78.998	42.919	12.375	44.764	PCG	synthesis				
ENSMUSG00000002814	ENSMUST00000130068	42.404	18.818	9.835	23.686	PCG	synthesis				
ENSMUSG00000002820	ENSMUST00000065005	62.820	35.730	13.513	37.354	PCG	synthesis				
ENSMUSG00000002825	ENSMUST00000002902	236.308	177.872	70.160	161.447	PCG	synthesis				
ENSMUSG00000002833	ENSMUST00000002911	170.807	131.871	47.916	116.865	PCG	synthesis				
ENSMUSG00000002835	ENSMUST00000002914	134.277	85.140	35.817	85.078	PCG	synthesis				
ENSMUSG00000002844	ENSMUST00000002923	154.995	100.021	38.376	97.797	PCG	synthesis				
ENSMUSG00000002845	ENSMUST00000002924	1228.179	770.842	328.756	775.926	PCG	synthesis				
ENSMUSG00000002845	ENSMUST00000163133	310.529	182.029	60.560	184.373	PCG	synthesis				
ENSMUSG00000002845	ENSMUST00000163549	729.210	440.752	151.518	440.493	PCG	synthesis				
ENSMUSG00000002845	ENSMUST00000163884	1903.858	1196.330	483.112	1194.433	PCG	synthesis				
ENSMUSG00000002845	ENSMUST00000163948	845.708	528.729	176.376	516.938	PCG	synthesis				
ENSMUSG00000002845	ENSMUST00000165140	2029.506	1176.355	613.216	1273.026	PCG	synthesis				
ENSMUSG00000002845	ENSMUST00000165631	2983.686	1958.719	745.797	1896.067	PCG	synthesis				
ENSMUSG00000002845	ENSMUST00000166235	107.374	52.517	20.234	60.042	PCG	synthesis				
ENSMUSG00000002845	ENSMUST00000166854	1362.502	851.812	313.846	842.720	PCG	synthesis				
ENSMUSG00000002845	ENSMUST00000167033	931.450	590.750	230.474	584.224	PCG	synthesis				
ENSMUSG00000002845	ENSMUST00000169554	2171.250	1348.019	436.457	1318.575	PCG	synthesis				
ENSMUSG00000002845	ENSMUST00000170097	1680.947	918.034	511.680	1036.887	PCG	synthesis				
ENSMUSG00000002845	ENSMUST00000171064	1905.057	1220.607	416.015	1180.559	PCG	synthesis				
ENSMUSG00000002845	ENSMUST00000171687	1000.089	626.511	269.310	631.970	PCG	synthesis				
ENSMUSG00000002846	ENSMUST00000002925	189.950	116.625	37.086	114.554	PCG	synthesis				
ENSMUSG00000002846	ENSMUST00000147543	57.366	36.963	23.050	39.126	PCG	synthesis				
ENSMUSG00000002847	ENSMUST00000002926	56.606	48.467	14.602	39.892	PCG	synthesis				
ENSMUSG00000002870	ENSMUST00000058011	595.610	385.676	150.830	377.372	PCG	synthesis				
ENSMUSG00000002871	ENSMUST00000055022	18.018	9.610	5.612	11.080	PCG	synthesis				
ENSMUSG00000002871	ENSMUST00000123257	7.714	4.692	2.281	4.896	PCG	synthesis				
ENSMUSG00000002871	ENSMUST00000128790	5.289	3.579	2.259	3.709	PCG	synthesis				
ENSMUSG00000002871	ENSMUST00000129979	21.898	13.007	7.099	14.001	PCG	synthesis				
ENSMUSG00000002871	ENSMUST00000150236	12.372	12.434	4.593	9.800	PCG	synthesis				
ENSMUSG00000002871	ENSMUST00000152585	9.123	4.736	2.729	5.529	PCG	synthesis				
ENSMUSG00000002871	ENSMUST00000153874	3.468	3.088	1.184	2.580	PCG	synthesis				
ENSMUSG00000002881	ENSMUST00000069792	94.801	34.598	23.425	50.942	PCG	synthesis				
ENSMUSG00000002881	ENSMUST00000167732	25.604	45.259	12.469	27.777	PCG	synthesis				
ENSMUSG00000002881	ENSMUST00000168082	22.685	6.503	7.230	12.139	PCG	synthesis				
ENSMUSG00000002881	ENSMUST00000170269	32.805	28.397	11.469	24.224	PCG	synthesis				
ENSMUSG00000002885	ENSMUST00000002964	43.136	29.548	8.503	27.063	PCG	synthesis				
ENSMUSG00000002885	ENSMUST00000075843	54.190	40.995	12.012	35.732	PCG	synthesis				
ENSMUSG00000002885	ENSMUST00000109802	53.980	36.749	11.014	33.914	PCG	synthesis				
ENSMUSG00000002885	ENSMUST00000139797	20.690	15.390	3.905	13.328	PCG	synthesis				
ENSMUSG00000002885	ENSMUST00000140606	20.626	22.076	6.903	16.535	PCG	synthesis				
ENSMUSG00000002885	ENSMUST00000149368	14.046	15.397	4.034	11.159	PCG	synthesis				
ENSMUSG00000002885	ENSMUST00000154075	20.452	23.265	5.656	16.457	PCG	synthesis				
ENSMUSG00000002885	ENSMUST00000166939	58.473	39.158	12.510	36.714	PCG	synthesis				
ENSMUSG00000002897	ENSMUST00000002976	23.078	13.327	9.094	15.167	PCG	synthesis				
ENSMUSG00000002900	ENSMUST00000002979	149.092	99.436	43.502	97.344	PCG	synthesis				
ENSMUSG00000002900	ENSMUST00000164009	130.983	63.869	45.512	80.121	PCG	synthesis				
ENSMUSG00000002900	ENSMUST00000164228	30.627	20.554	7.230	19.470	PCG	synthesis				
ENSMUSG00000002900	ENSMUST00000164919	226.516	171.218	77.946	158.560	PCG	synthesis				
ENSMUSG00000002900	ENSMUST00000169065	57.887	36.781	20.534	38.401	PCG	synthesis				
ENSMUSG00000002900	ENSMUST00000169088	180.845	123.934	53.136	119.305	PCG	synthesis				
ENSMUSG00000002900	ENSMUST00000170495	12.619	16.239	4.470	11.109	PCG	synthesis				
ENSMUSG00000002900	ENSMUST00000172134	218.693	144.211	70.075	144.326	PCG	synthesis				
ENSMUSG00000002910	ENSMUST00000002989	32.156	25.837	6.147	21.380	PCG	synthesis				
ENSMUSG00000002948	ENSMUST00000003027	133.646	62.649	31.072	75.789	PCG	synthesis				
ENSMUSG00000002948	ENSMUST00000062686	153.915	81.864	28.328	88.036	PCG	synthesis				
ENSMUSG00000002948	ENSMUST00000110994	135.211	70.888	24.522	76.874	PCG	synthesis				
ENSMUSG00000002948	ENSMUST00000110995	129.190	60.347	26.466	72.001	PCG	synthesis				
ENSMUSG00000002948	ENSMUST00000110996	144.654	68.071	31.420	81.382	PCG	synthesis				
ENSMUSG00000002948	ENSMUST00000110998	119.691	62.851	21.965	68.169	PCG	synthesis				
ENSMUSG00000002948	ENSMUST00000110999	102.643	45.466	23.445	57.185	PCG	synthesis				
ENSMUSG00000002948	ENSMUST00000129537	41.306	26.680	11.879	26.622	PCG	synthesis				
ENSMUSG00000002948	ENSMUST00000129866	60.633	38.976	16.733	38.780	PCG	synthesis				
ENSMUSG00000002948	ENSMUST00000145165	56.716	26.460	11.975	31.717	PCG	synthesis				
ENSMUSG00000002949	ENSMUST00000003029	138.404	82.568	32.972	84.648	PCG	synthesis				
ENSMUSG00000002949	ENSMUST00000135755	105.315	63.228	21.873	63.472	PCG	synthesis				
ENSMUSG00000002949	ENSMUST00000141195	117.687	80.316	24.457	74.153	PCG	synthesis				
ENSMUSG00000002949	ENSMUST00000147831	75.932	84.046	19.941	59.973	PCG	synthesis				
ENSMUSG00000002949	ENSMUST00000148672	153.713	103.619	26.045	94.459	PCG	synthesis				
ENSMUSG00000002949	ENSMUST00000149827	100.767	71.499	22.718	64.995	PCG	synthesis				
ENSMUSG00000002949	ENSMUST00000160371	121.640	73.266	26.883	73.930	PCG	synthesis				
ENSMUSG00000002949	ENSMUST00000160549	61.346	31.265	15.055	35.889	PCG	synthesis				
ENSMUSG00000002949	ENSMUST00000161143	62.252	28.026	16.355	35.544	PCG	synthesis				
ENSMUSG00000002957	ENSMUST00000003038	109.525	77.291	27.842	71.552	PCG	synthesis				
ENSMUSG00000002963	ENSMUST00000003044	18.503	14.095	5.443	12.680	PCG	synthesis				
ENSMUSG00000002963	ENSMUST00000098478	22.675	18.151	6.934	15.920	PCG	synthesis				
ENSMUSG00000002963	ENSMUST00000107876	17.926	14.340	5.394	12.554	PCG	synthesis				
ENSMUSG00000002963	ENSMUST00000123015	15.876	12.296	4.939	11.037	PCG	synthesis				
ENSMUSG00000002963	ENSMUST00000124168	5.015	3.629	1.341	3.328	PCG	synthesis				
ENSMUSG00000002963	ENSMUST00000126860	33.574	26.900	10.593	23.689	PCG	synthesis				
ENSMUSG00000002963	ENSMUST00000139003	2.452	2.214	NA	2.333	PCG	synthesis				
ENSMUSG00000002963	ENSMUST00000144669	32.476	30.416	10.072	24.321	PCG	synthesis				
ENSMUSG00000002963	ENSMUST00000145850	20.287	16.032	6.147	14.155	PCG	synthesis				
ENSMUSG00000002963	ENSMUST00000152747	6.918	5.377	NA	6.148	PCG	synthesis				
ENSMUSG00000002963	ENSMUST00000155050	17.395	13.478	5.639	12.171	PCG	synthesis				
ENSMUSG00000002968	ENSMUST00000003049	30.435	25.768	4.467	20.223	PCG	synthesis				
ENSMUSG00000002980	ENSMUST00000003061	53.651	37.938	18.229	36.606	PCG	synthesis				
ENSMUSG00000002980	ENSMUST00000133271	40.043	34.296	12.869	29.070	PCG	synthesis				
ENSMUSG00000002980	ENSMUST00000155244	15.520	13.315	5.085	11.306	PCG	synthesis				
ENSMUSG00000002981	ENSMUST00000055242	194.635	117.154	45.468	119.086	PCG	synthesis				
ENSMUSG00000002983	ENSMUST00000049912	12.884	10.082	3.010	8.659	PCG	synthesis				
ENSMUSG00000002983	ENSMUST00000094762	12.829	10.139	2.997	8.655	PCG	synthesis				
ENSMUSG00000002983	ENSMUST00000098754	12.866	9.591	2.896	8.451	PCG	synthesis				
ENSMUSG00000002983	ENSMUST00000130543	9.032	7.164	3.002	6.399	PCG	synthesis				
ENSMUSG00000002983	ENSMUST00000131759	13.772	9.541	3.232	8.848	PCG	synthesis				
ENSMUSG00000002983	ENSMUST00000137615	11.457	8.013	2.615	7.361	PCG	synthesis				
ENSMUSG00000002983	ENSMUST00000141586	8.483	6.233	2.864	5.860	PCG	synthesis				
ENSMUSG00000002983	ENSMUST00000148040	13.488	9.409	3.131	8.676	PCG	synthesis				
ENSMUSG00000002983	ENSMUST00000153309	8.611	5.629	2.765	5.668	PCG	synthesis				
ENSMUSG00000002984	ENSMUST00000032555	86.511	63.404	25.316	58.410	PCG	synthesis				
ENSMUSG00000002984	ENSMUST00000093552	75.521	50.800	21.873	49.398	PCG	synthesis				
ENSMUSG00000002984	ENSMUST00000172705	85.916	72.153	22.091	60.053	PCG	synthesis				
ENSMUSG00000002984	ENSMUST00000173966	66.718	38.642	17.844	41.068	PCG	synthesis				
ENSMUSG00000002984	ENSMUST00000174476	64.512	59.939	18.009	47.487	PCG	synthesis				
ENSMUSG00000002985	ENSMUST00000003066	434.914	297.906	124.378	285.733	PCG	synthesis				
ENSMUSG00000002985	ENSMUST00000167646	230.268	150.941	63.388	148.199	PCG	synthesis				
ENSMUSG00000002985	ENSMUST00000172808	165.829	80.662	49.901	98.798	PCG	synthesis				
ENSMUSG00000002985	ENSMUST00000172983	237.058	146.060	68.448	150.522	PCG	synthesis				
ENSMUSG00000002985	ENSMUST00000173739	357.262	243.264	99.275	233.267	PCG	synthesis				
ENSMUSG00000002985	ENSMUST00000174064	308.754	215.514	78.484	200.917	PCG	synthesis				
ENSMUSG00000002985	ENSMUST00000174144	245.074	152.777	67.925	155.259	PCG	synthesis				
ENSMUSG00000002985	ENSMUST00000174191	174.248	95.430	53.821	107.833	PCG	synthesis				
ENSMUSG00000002985	ENSMUST00000174355	309.028	210.414	85.576	201.673	PCG	synthesis				
ENSMUSG00000002985	ENSMUST00000174710	188.925	114.361	54.819	119.368	PCG	synthesis				
ENSMUSG00000002996	ENSMUST00000167458	153.183	95.499	39.413	96.031	PCG	synthesis				
ENSMUSG00000002996	ENSMUST00000172314	482.818	306.057	113.785	300.887	PCG	synthesis				
ENSMUSG00000002996	ENSMUST00000175666	71.037	42.863	22.224	45.375	PCG	synthesis				
ENSMUSG00000002996	ENSMUST00000175686	122.061	68.266	33.345	74.557	PCG	synthesis				
ENSMUSG00000002996	ENSMUST00000176084	85.907	47.706	27.595	53.736	PCG	synthesis				
ENSMUSG00000002996	ENSMUST00000176103	154.180	90.562	41.384	95.375	PCG	synthesis				
ENSMUSG00000002996	ENSMUST00000176138	93.529	66.668	27.077	62.425	PCG	synthesis				
ENSMUSG00000002996	ENSMUST00000176520	122.290	67.002	31.568	73.620	PCG	synthesis				
ENSMUSG00000002996	ENSMUST00000176643	148.360	117.393	43.730	103.161	PCG	synthesis				
ENSMUSG00000002997	ENSMUST00000003079	5.975	5.057	1.830	4.288	PCG	synthesis				
ENSMUSG00000002997	ENSMUST00000036497	16.316	10.082	3.215	9.871	PCG	synthesis				
ENSMUSG00000002997	ENSMUST00000146865	20.699	12.705	3.908	12.437	PCG	synthesis				
ENSMUSG00000003031	ENSMUST00000003115	27.571	17.384	6.716	17.224	PCG	synthesis				
ENSMUSG00000003031	ENSMUST00000067327	54.145	41.988	13.084	36.406	PCG	synthesis				
ENSMUSG00000003032	ENSMUST00000107619	547.285	379.764	122.073	349.707	PCG	synthesis				
ENSMUSG00000003032	ENSMUST00000129250	110.367	74.083	15.099	66.516	PCG	synthesis				
ENSMUSG00000003032	ENSMUST00000132746	57.311	36.529	8.680	34.173	PCG	synthesis				
ENSMUSG00000003033	ENSMUST00000003117	41.672	26.730	6.898	25.100	PCG	synthesis				
ENSMUSG00000003033	ENSMUST00000126885	34.764	21.604	4.835	20.401	PCG	synthesis				
ENSMUSG00000003033	ENSMUST00000145213	6.360	5.912	1.988	4.753	PCG	synthesis				
ENSMUSG00000003033	ENSMUST00000151546	40.666	20.516	6.673	22.618	PCG	synthesis				
ENSMUSG00000003033	ENSMUST00000156735	26.848	16.327	4.603	15.926	PCG	synthesis				
ENSMUSG00000003037	ENSMUST00000003121	67.157	36.026	13.958	39.047	PCG	synthesis				
ENSMUSG00000003037	ENSMUST00000128203	80.636	47.573	10.523	46.244	PCG	synthesis				
ENSMUSG00000003037	ENSMUST00000135613	100.374	56.228	9.394	55.332	PCG	synthesis				
ENSMUSG00000003038	ENSMUST00000100472	1299.271	847.454	300.077	815.601	PCG	synthesis				
ENSMUSG00000003038	ENSMUST00000102552	590.714	367.474	138.741	365.643	PCG	synthesis				
ENSMUSG00000003038	ENSMUST00000102553	1250.214	871.140	310.251	810.535	PCG	synthesis				
ENSMUSG00000003038	ENSMUST00000105893	810.752	531.434	189.776	510.654	PCG	synthesis				
ENSMUSG00000003038	ENSMUST00000123234	769.244	541.975	185.880	499.033	PCG	synthesis				
ENSMUSG00000003038	ENSMUST00000125266	666.107	483.357	172.113	440.526	PCG	synthesis				
ENSMUSG00000003038	ENSMUST00000130809	566.977	402.481	134.254	367.904	PCG	synthesis				
ENSMUSG00000003038	ENSMUST00000136327	475.123	319.957	103.708	299.596	PCG	synthesis				
ENSMUSG00000003038	ENSMUST00000136859	421.628	291.107	86.581	266.439	PCG	synthesis				
ENSMUSG00000003038	ENSMUST00000137456	552.345	354.864	133.330	346.846	PCG	synthesis				
ENSMUSG00000003038	ENSMUST00000138458	631.691	418.620	148.591	399.634	PCG	synthesis				
ENSMUSG00000003038	ENSMUST00000145025	660.214	419.431	151.895	410.513	PCG	synthesis				
ENSMUSG00000003038	ENSMUST00000153622	488.565	335.146	106.805	310.172	PCG	synthesis				
ENSMUSG00000003039	ENSMUST00000003123	316.010	191.986	56.412	188.136	PCG	synthesis				
ENSMUSG00000003051	ENSMUST00000003135	39.330	24.611	9.392	24.444	PCG	synthesis				
ENSMUSG00000003062	ENSMUST00000039694	334.449	243.440	112.144	230.011	PCG	synthesis				
ENSMUSG00000003068	ENSMUST00000003152	127.213	67.454	24.900	73.189	PCG	synthesis				
ENSMUSG00000003068	ENSMUST00000105370	217.540	109.380	40.861	122.593	PCG	synthesis				
ENSMUSG00000003068	ENSMUST00000105371	162.105	79.599	29.505	90.403	PCG	synthesis				
ENSMUSG00000003068	ENSMUST00000128992	8.281	3.660	0.990	4.311	PCG	synthesis				
ENSMUSG00000003068	ENSMUST00000129235	44.482	19.088	10.682	24.751	PCG	synthesis				
ENSMUSG00000003068	ENSMUST00000144108	53.651	30.636	12.060	32.116	PCG	synthesis				
ENSMUSG00000003068	ENSMUST00000144119	68.017	31.428	15.203	38.216	PCG	synthesis				
ENSMUSG00000003068	ENSMUST00000144883	85.468	42.731	16.314	48.171	PCG	synthesis				
ENSMUSG00000003068	ENSMUST00000152592	305.176	166.406	52.226	174.603	PCG	synthesis				
ENSMUSG00000003070	ENSMUST00000003154	10.258	9.705	2.554	7.506	PCG	synthesis				
ENSMUSG00000003072	ENSMUST00000003156	454.012	311.970	145.431	303.804	PCG	synthesis				
ENSMUSG00000003072	ENSMUST00000105366	440.387	288.730	142.518	290.545	PCG	synthesis				
ENSMUSG00000003072	ENSMUST00000105367	270.943	168.960	78.852	172.918	PCG	synthesis				
ENSMUSG00000003072	ENSMUST00000150347	9.270	8.900	2.939	7.036	PCG	synthesis				
ENSMUSG00000003099	ENSMUST00000003183	136.464	89.845	35.471	87.260	PCG	synthesis				
ENSMUSG00000003099	ENSMUST00000124573	127.497	98.443	37.938	87.959	PCG	synthesis				
ENSMUSG00000003099	ENSMUST00000127311	80.737	51.410	19.256	50.468	PCG	synthesis				
ENSMUSG00000003099	ENSMUST00000138353	135.321	88.480	33.040	85.614	PCG	synthesis				
ENSMUSG00000003099	ENSMUST00000142597	108.527	75.499	29.236	71.087	PCG	synthesis				
ENSMUSG00000003099	ENSMUST00000142831	118.328	67.423	33.590	73.113	PCG	synthesis				
ENSMUSG00000003099	ENSMUST00000145997	52.562	38.819	18.326	36.569	PCG	synthesis				
ENSMUSG00000003099	ENSMUST00000146920	89.128	63.744	21.033	57.968	PCG	synthesis				
ENSMUSG00000003099	ENSMUST00000153242	45.799	34.800	13.009	31.203	PCG	synthesis				
ENSMUSG00000003099	ENSMUST00000154880	79.675	41.775	20.450	47.300	PCG	synthesis				
ENSMUSG00000003099	ENSMUST00000156366	116.772	76.077	32.306	75.052	PCG	synthesis				
ENSMUSG00000003119	ENSMUST00000003203	1093.133	668.299	264.119	675.184	PCG	synthesis				
ENSMUSG00000003119	ENSMUST00000107538	983.874	561.774	218.658	588.102	PCG	synthesis				
ENSMUSG00000003119	ENSMUST00000107539	1019.351	552.302	221.518	597.724	PCG	synthesis				
ENSMUSG00000003119	ENSMUST00000125152	19.884	18.686	7.465	15.345	PCG	synthesis				
ENSMUSG00000003119	ENSMUST00000145113	238.184	150.676	52.875	147.245	PCG	synthesis				
ENSMUSG00000003119	ENSMUST00000147441	178.128	93.587	35.023	102.246	PCG	synthesis				
ENSMUSG00000003123	ENSMUST00000003207	12.326	7.623	4.143	8.031	PCG	synthesis				
ENSMUSG00000003123	ENSMUST00000054301	15.812	10.365	5.019	10.399	PCG	synthesis				
ENSMUSG00000003123	ENSMUST00000105177	42.597	27.422	15.375	28.464	PCG	synthesis				
ENSMUSG00000003123	ENSMUST00000149349	26.876	17.491	9.172	17.846	PCG	synthesis				
ENSMUSG00000003131	ENSMUST00000172450	367.437	273.403	74.600	238.480	PCG	synthesis				
ENSMUSG00000003134	ENSMUST00000054462	103.128	61.222	21.617	61.989	PCG	synthesis				
ENSMUSG00000003135	ENSMUST00000003219	152.570	95.159	34.682	94.137	PCG	synthesis				
ENSMUSG00000003135	ENSMUST00000160145	180.580	112.657	41.049	111.429	PCG	synthesis				
ENSMUSG00000003135	ENSMUST00000161515	149.678	93.298	37.517	93.498	PCG	synthesis				
ENSMUSG00000003153	ENSMUST00000032476	1094.433	673.695	218.736	662.288	PCG	synthesis				
ENSMUSG00000003153	ENSMUST00000165884	126.234	70.285	29.951	75.490	PCG	synthesis				
ENSMUSG00000003153	ENSMUST00000166135	485.243	281.239	94.900	287.127	PCG	synthesis				
ENSMUSG00000003153	ENSMUST00000168704	1081.741	681.815	220.661	661.405	PCG	synthesis				
ENSMUSG00000003153	ENSMUST00000168801	40.300	23.302	6.796	23.466	PCG	synthesis				
ENSMUSG00000003153	ENSMUST00000169979	226.343	138.771	51.608	138.907	PCG	synthesis				
ENSMUSG00000003153	ENSMUST00000170724	75.997	46.303	12.665	44.988	PCG	synthesis				
ENSMUSG00000003153	ENSMUST00000171541	107.100	63.794	20.333	63.742	PCG	synthesis				
ENSMUSG00000003154	ENSMUST00000003238	24.176	16.610	6.537	15.775	PCG	synthesis				
ENSMUSG00000003154	ENSMUST00000177927	18.979	12.409	4.324	11.904	PCG	synthesis				
ENSMUSG00000003161	ENSMUST00000003245	95.570	59.177	31.786	62.178	PCG	synthesis				
ENSMUSG00000003161	ENSMUST00000088786	30.289	17.416	9.670	19.125	PCG	synthesis				
ENSMUSG00000003161	ENSMUST00000145119	20.717	NA	2.862	11.790	PCG	synthesis				
ENSMUSG00000003161	ENSMUST00000148633	46.019	27.963	14.486	29.489	PCG	synthesis				
ENSMUSG00000003161	ENSMUST00000149420	33.418	18.623	7.992	20.011	PCG	synthesis				
ENSMUSG00000003166	ENSMUST00000012152	45.095	20.799	9.222	25.039	PCG	synthesis				
ENSMUSG00000003166	ENSMUST00000066127	43.054	17.585	9.002	23.214	PCG	synthesis				
ENSMUSG00000003166	ENSMUST00000117082	25.713	14.422	4.368	14.834	PCG	synthesis				
ENSMUSG00000003166	ENSMUST00000117945	37.134	17.648	7.874	20.885	PCG	synthesis				
ENSMUSG00000003166	ENSMUST00000135229	36.063	21.560	9.830	22.484	PCG	synthesis				
ENSMUSG00000003166	ENSMUST00000155611	36.969	23.428	9.019	23.139	PCG	synthesis				
ENSMUSG00000003166	ENSMUST00000155943	11.997	5.327	2.588	6.637	PCG	synthesis				
ENSMUSG00000003184	ENSMUST00000003284	45.433	35.202	11.443	30.693	PCG	synthesis				
ENSMUSG00000003184	ENSMUST00000107834	57.393	39.856	13.828	37.026	PCG	synthesis				
ENSMUSG00000003184	ENSMUST00000107835	59.928	43.385	13.450	38.921	PCG	synthesis				
ENSMUSG00000003184	ENSMUST00000124069	75.191	54.504	18.353	49.350	PCG	synthesis				
ENSMUSG00000003184	ENSMUST00000127011	11.283	7.095	3.237	7.205	PCG	synthesis				
ENSMUSG00000003184	ENSMUST00000130610	57.228	41.032	15.806	38.022	PCG	synthesis				
ENSMUSG00000003184	ENSMUST00000145233	10.166	6.478	2.717	6.454	PCG	synthesis				
ENSMUSG00000003184	ENSMUST00000145728	22.675	15.598	6.588	14.954	PCG	synthesis				
ENSMUSG00000003184	ENSMUST00000146355	101.134	73.731	25.089	66.651	PCG	synthesis				
ENSMUSG00000003190	ENSMUST00000003290	34.809	19.434	8.104	20.783	PCG	synthesis				
ENSMUSG00000003190	ENSMUST00000124232	31.506	12.063	5.859	16.476	PCG	synthesis				
ENSMUSG00000003190	ENSMUST00000124235	18.594	7.340	4.135	10.023	PCG	synthesis				
ENSMUSG00000003190	ENSMUST00000128816	63.872	34.479	15.251	37.867	PCG	synthesis				
ENSMUSG00000003190	ENSMUST00000149765	89.329	45.510	19.675	51.505	PCG	synthesis				
ENSMUSG00000003190	ENSMUST00000152341	9.004	9.673	2.813	7.164	PCG	synthesis				
ENSMUSG00000003199	ENSMUST00000124302	13.323	7.648	1.467	7.480	PCG	synthesis				
ENSMUSG00000003199	ENSMUST00000133998	19.116	8.057	1.431	9.535	PCG	synthesis				
ENSMUSG00000003199	ENSMUST00000140926	9.416	5.113	1.332	5.287	PCG	synthesis				
ENSMUSG00000003199	ENSMUST00000149441	44.546	33.045	14.176	30.589	PCG	synthesis				
ENSMUSG00000003199	ENSMUST00000153197	43.438	39.089	11.215	31.247	PCG	synthesis				
ENSMUSG00000003199	ENSMUST00000159340	48.261	40.844	16.251	35.119	PCG	synthesis				
ENSMUSG00000003199	ENSMUST00000159420	87.499	51.397	15.917	51.605	PCG	synthesis				
ENSMUSG00000003199	ENSMUST00000159996	30.865	21.969	9.755	20.863	PCG	synthesis				
ENSMUSG00000003199	ENSMUST00000162883	55.197	50.140	21.217	42.185	PCG	synthesis				
ENSMUSG00000003200	ENSMUST00000003268	96.009	54.435	18.973	56.472	PCG	synthesis				
ENSMUSG00000003208	ENSMUST00000086869	17.359	9.541	3.213	10.038	PCG	synthesis				
ENSMUSG00000003226	ENSMUST00000003310	579.953	462.350	138.719	393.674	PCG	synthesis				
ENSMUSG00000003228	ENSMUST00000003313	18.457	10.610	4.428	11.165	PCG	synthesis				
ENSMUSG00000003233	ENSMUST00000003318	23.014	15.321	5.637	14.657	PCG	synthesis				
ENSMUSG00000003233	ENSMUST00000169552	19.848	14.950	6.951	13.916	PCG	synthesis				
ENSMUSG00000003233	ENSMUST00000171572	37.683	23.969	9.443	23.698	PCG	synthesis				
ENSMUSG00000003233	ENSMUST00000171774	21.788	14.793	4.508	13.696	PCG	synthesis				
ENSMUSG00000003234	ENSMUST00000003319	57.585	35.171	11.402	34.719	PCG	synthesis				
ENSMUSG00000003234	ENSMUST00000135861	40.995	20.636	10.501	24.044	PCG	synthesis				
ENSMUSG00000003234	ENSMUST00000148679	121.540	79.650	25.311	75.500	PCG	synthesis				
ENSMUSG00000003234	ENSMUST00000152339	52.177	40.422	12.157	34.919	PCG	synthesis				
ENSMUSG00000003234	ENSMUST00000154660	80.279	45.787	14.898	46.988	PCG	synthesis				
ENSMUSG00000003235	ENSMUST00000003320	163.496	105.285	44.916	104.566	PCG	synthesis				
ENSMUSG00000003235	ENSMUST00000148714	488.254	343.989	146.041	326.095	PCG	synthesis				
ENSMUSG00000003269	ENSMUST00000056820	37.344	27.051	9.954	24.783	PCG	synthesis				
ENSMUSG00000003269	ENSMUST00000107726	47.227	37.504	11.644	32.125	PCG	synthesis				
ENSMUSG00000003269	ENSMUST00000107728	51.738	37.573	13.174	34.162	PCG	synthesis				
ENSMUSG00000003269	ENSMUST00000107729	39.540	30.089	10.762	26.797	PCG	synthesis				
ENSMUSG00000003269	ENSMUST00000124476	20.488	7.962	2.566	10.339	PCG	synthesis				
ENSMUSG00000003269	ENSMUST00000129313	27.059	24.485	4.281	18.608	PCG	synthesis				
ENSMUSG00000003269	ENSMUST00000136213	25.073	15.013	3.327	14.471	PCG	synthesis				
ENSMUSG00000003269	ENSMUST00000139376	51.811	37.686	13.595	34.364	PCG	synthesis				
ENSMUSG00000003273	ENSMUST00000003360	9.087	6.705	2.671	6.154	PCG	synthesis				
ENSMUSG00000003273	ENSMUST00000126106	12.253	10.497	2.501	8.417	PCG	synthesis				
ENSMUSG00000003273	ENSMUST00000137294	15.346	13.485	4.060	10.964	PCG	synthesis				
ENSMUSG00000003279	ENSMUST00000060072	8.409	5.900	2.184	5.498	PCG	synthesis				
ENSMUSG00000003279	ENSMUST00000097288	6.524	1.975	2.264	3.588	PCG	synthesis				
ENSMUSG00000003279	ENSMUST00000126801	6.213	3.157	1.818	3.730	PCG	synthesis				
ENSMUSG00000003279	ENSMUST00000133717	7.266	3.440	1.891	4.199	PCG	synthesis				
ENSMUSG00000003279	ENSMUST00000133983	8.922	5.793	2.332	5.682	PCG	synthesis				
ENSMUSG00000003279	ENSMUST00000135938	5.728	2.459	1.574	3.254	PCG	synthesis				
ENSMUSG00000003279	ENSMUST00000140728	5.719	2.333	1.557	3.203	PCG	synthesis				
ENSMUSG00000003279	ENSMUST00000146730	5.637	NA	1.949	3.793	PCG	synthesis				
ENSMUSG00000003279	ENSMUST00000148486	10.615	6.925	2.729	6.756	PCG	synthesis				
ENSMUSG00000003279	ENSMUST00000155016	8.419	5.900	2.203	5.507	PCG	synthesis				
ENSMUSG00000003282	ENSMUST00000003369	123.022	70.348	29.040	74.137	PCG	synthesis				
ENSMUSG00000003282	ENSMUST00000137439	77.177	41.913	23.435	47.508	PCG	synthesis				
ENSMUSG00000003282	ENSMUST00000147035	66.022	53.196	23.929	47.716	PCG	synthesis				
ENSMUSG00000003282	ENSMUST00000151543	86.401	46.831	24.585	52.606	PCG	synthesis				
ENSMUSG00000003283	ENSMUST00000003370	11.338	4.006	3.872	6.405	PCG	synthesis				
ENSMUSG00000003283	ENSMUST00000109799	10.743	3.554	3.586	5.961	PCG	synthesis				
ENSMUSG00000003299	ENSMUST00000003386	336.050	228.741	75.944	213.579	PCG	synthesis				
ENSMUSG00000003308	ENSMUST00000049567	31.030	16.170	7.673	18.291	PCG	synthesis				
ENSMUSG00000003308	ENSMUST00000164812	30.820	15.497	6.932	17.750	PCG	synthesis				
ENSMUSG00000003309	ENSMUST00000003397	50.741	33.108	10.692	31.513	PCG	synthesis				
ENSMUSG00000003309	ENSMUST00000115433	48.526	31.101	9.978	29.868	PCG	synthesis				
ENSMUSG00000003316	ENSMUST00000003404	211.043	150.532	53.582	138.385	PCG	synthesis				
ENSMUSG00000003316	ENSMUST00000164283	244.269	180.809	60.354	161.811	PCG	synthesis				
ENSMUSG00000003316	ENSMUST00000168741	283.836	202.627	66.998	184.487	PCG	synthesis				
ENSMUSG00000003316	ENSMUST00000169020	263.202	176.488	65.898	168.529	PCG	synthesis				
ENSMUSG00000003341	ENSMUST00000020383	5.609	3.107	0.944	3.220	PCG	synthesis				
ENSMUSG00000003344	ENSMUST00000003434	60.706	38.517	14.571	37.931	PCG	synthesis				
ENSMUSG00000003344	ENSMUST00000126980	63.295	41.580	14.995	39.957	PCG	synthesis				
ENSMUSG00000003344	ENSMUST00000131876	51.052	35.164	14.702	33.639	PCG	synthesis				
ENSMUSG00000003344	ENSMUST00000147162	54.556	34.265	10.031	32.951	PCG	synthesis				
ENSMUSG00000003344	ENSMUST00000151794	36.484	21.686	11.484	23.218	PCG	synthesis				
ENSMUSG00000003345	ENSMUST00000079773	138.102	83.316	30.389	83.936	PCG	synthesis				
ENSMUSG00000003345	ENSMUST00000085435	135.586	88.990	30.720	85.099	PCG	synthesis				
ENSMUSG00000003346	ENSMUST00000003436	32.256	26.007	5.750	21.338	PCG	synthesis				
ENSMUSG00000003348	ENSMUST00000003438	42.661	25.120	12.915	26.898	PCG	synthesis				
ENSMUSG00000003352	ENSMUST00000003442	29.813	18.258	7.453	18.508	PCG	synthesis				
ENSMUSG00000003352	ENSMUST00000109150	28.614	17.038	7.121	17.591	PCG	synthesis				
ENSMUSG00000003354	ENSMUST00000003444	4.859	2.088	1.007	2.651	PCG	synthesis				
ENSMUSG00000003355	ENSMUST00000003445	118.273	90.725	30.207	79.735	PCG	synthesis				
ENSMUSG00000003360	ENSMUST00000003450	157.108	95.159	34.621	95.630	PCG	synthesis				
ENSMUSG00000003360	ENSMUST00000159170	25.686	12.887	7.767	15.447	PCG	synthesis				
ENSMUSG00000003360	ENSMUST00000159423	99.084	59.806	20.411	59.767	PCG	synthesis				
ENSMUSG00000003360	ENSMUST00000160506	130.590	80.492	27.725	79.603	PCG	synthesis				
ENSMUSG00000003360	ENSMUST00000161030	59.955	37.749	17.120	38.275	PCG	synthesis				
ENSMUSG00000003360	ENSMUST00000162384	51.921	23.611	14.053	29.861	PCG	synthesis				
ENSMUSG00000003363	ENSMUST00000117095	72.885	41.007	19.491	44.461	PCG	synthesis				
ENSMUSG00000003363	ENSMUST00000117611	76.646	44.529	20.421	47.199	PCG	synthesis				
ENSMUSG00000003363	ENSMUST00000127240	37.161	20.089	13.135	23.462	PCG	synthesis				
ENSMUSG00000003363	ENSMUST00000131106	42.386	20.063	10.724	24.391	PCG	synthesis				
ENSMUSG00000003363	ENSMUST00000142981	100.090	64.297	26.575	63.654	PCG	synthesis				
ENSMUSG00000003363	ENSMUST00000143903	7.293	3.799	2.654	4.582	PCG	synthesis				
ENSMUSG00000003363	ENSMUST00000150964	63.790	39.894	21.237	41.640	PCG	synthesis				
ENSMUSG00000003363	ENSMUST00000155287	53.815	54.800	12.244	40.286	PCG	synthesis				
ENSMUSG00000003378	ENSMUST00000003468	10.340	9.717	3.005	7.687	PCG	synthesis				
ENSMUSG00000003379	ENSMUST00000003469	9.727	7.604	3.339	6.890	PCG	synthesis				
ENSMUSG00000003380	ENSMUST00000076961	33.720	22.504	10.244	22.156	PCG	synthesis				
ENSMUSG00000003382	ENSMUST00000117293	30.014	17.026	6.574	17.871	PCG	synthesis				
ENSMUSG00000003382	ENSMUST00000119109	20.260	11.371	3.114	11.582	PCG	synthesis				
ENSMUSG00000003382	ENSMUST00000136680	15.419	9.170	2.591	9.060	PCG	synthesis				
ENSMUSG00000003382	ENSMUST00000152010	22.685	12.189	5.240	13.371	PCG	synthesis				
ENSMUSG00000003382	ENSMUST00000170036	19.976	10.956	2.845	11.259	PCG	synthesis				
ENSMUSG00000003402	ENSMUST00000003493	97.318	65.744	24.631	62.564	PCG	synthesis				
ENSMUSG00000003402	ENSMUST00000115331	112.096	81.807	29.970	74.624	PCG	synthesis				
ENSMUSG00000003410	ENSMUST00000003501	15.913	11.170	3.818	10.300	PCG	synthesis				
ENSMUSG00000003411	ENSMUST00000003502	46.998	33.001	17.801	32.600	PCG	synthesis				
ENSMUSG00000003411	ENSMUST00000106650	17.148	10.887	6.094	11.377	PCG	synthesis				
ENSMUSG00000003411	ENSMUST00000106651	38.964	26.542	14.968	26.824	PCG	synthesis				
ENSMUSG00000003411	ENSMUST00000157062	33.693	19.214	12.312	21.740	PCG	synthesis				
ENSMUSG00000003418	ENSMUST00000003509	12.912	7.315	4.247	8.158	PCG	synthesis				
ENSMUSG00000003418	ENSMUST00000150781	28.578	16.799	7.077	17.485	PCG	synthesis				
ENSMUSG00000003420	ENSMUST00000003512	8.949	11.189	5.305	8.481	PCG	synthesis				
ENSMUSG00000003421	ENSMUST00000003513	85.294	51.580	17.873	51.582	PCG	synthesis				
ENSMUSG00000003421	ENSMUST00000107829	92.468	55.215	20.188	55.957	PCG	synthesis				
ENSMUSG00000003421	ENSMUST00000107830	69.426	44.265	13.549	42.414	PCG	synthesis				
ENSMUSG00000003421	ENSMUST00000125189	39.961	27.825	5.700	24.495	PCG	synthesis				
ENSMUSG00000003421	ENSMUST00000132359	157.868	92.725	29.980	93.524	PCG	synthesis				
ENSMUSG00000003421	ENSMUST00000141908	13.168	4.950	4.135	7.418	PCG	synthesis				
ENSMUSG00000003421	ENSMUST00000143901	5.564	2.497	1.559	3.207	PCG	synthesis				
ENSMUSG00000003421	ENSMUST00000150609	21.111	12.705	4.223	12.679	PCG	synthesis				
ENSMUSG00000003423	ENSMUST00000085375	51.628	40.957	10.760	34.448	PCG	synthesis				
ENSMUSG00000003423	ENSMUST00000107811	82.009	64.643	20.195	55.616	PCG	synthesis				
ENSMUSG00000003423	ENSMUST00000107813	62.874	50.875	14.150	42.633	PCG	synthesis				
ENSMUSG00000003423	ENSMUST00000130957	158.884	102.292	35.975	99.050	PCG	synthesis				
ENSMUSG00000003423	ENSMUST00000144597	4.649	16.007	NA	10.328	PCG	synthesis				
ENSMUSG00000003423	ENSMUST00000150732	88.817	51.907	21.839	54.188	PCG	synthesis				
ENSMUSG00000003423	ENSMUST00000153973	38.360	23.441	5.148	22.316	PCG	synthesis				
ENSMUSG00000003423	ENSMUST00000154073	71.897	62.020	15.147	49.688	PCG	synthesis				
ENSMUSG00000003429	ENSMUST00000003521	4695.443	3402.256	1145.299	3080.999	PCG	synthesis				
ENSMUSG00000003435	ENSMUST00000003527	197.234	133.016	44.669	124.973	PCG	synthesis				
ENSMUSG00000003436	ENSMUST00000108315	3.935	NA	0.758	2.346	PCG	synthesis				
ENSMUSG00000003436	ENSMUST00000138721	6.781	3.032	1.104	3.639	PCG	synthesis				
ENSMUSG00000003437	ENSMUST00000003529	290.041	182.300	72.136	181.492	PCG	synthesis				
ENSMUSG00000003437	ENSMUST00000122857	254.005	147.349	60.107	153.820	PCG	synthesis				
ENSMUSG00000003437	ENSMUST00000132910	32.769	15.252	5.271	17.764	PCG	synthesis				
ENSMUSG00000003437	ENSMUST00000143201	93.566	44.668	18.183	52.139	PCG	synthesis				
ENSMUSG00000003437	ENSMUST00000145339	117.047	80.738	25.580	74.455	PCG	synthesis				
ENSMUSG00000003437	ENSMUST00000146604	27.507	8.661	3.029	13.066	PCG	synthesis				
ENSMUSG00000003437	ENSMUST00000146886	95.753	62.542	27.365	61.887	PCG	synthesis				
ENSMUSG00000003437	ENSMUST00000146913	407.764	244.245	95.847	249.285	PCG	synthesis				
ENSMUSG00000003437	ENSMUST00000152512	56.515	31.686	10.818	33.006	PCG	synthesis				
ENSMUSG00000003437	ENSMUST00000154823	82.713	56.184	16.348	51.748	PCG	synthesis				
ENSMUSG00000003438	ENSMUST00000081946	97.766	64.926	31.231	64.641	PCG	synthesis				
ENSMUSG00000003438	ENSMUST00000131849	29.767	14.340	9.532	17.880	PCG	synthesis				
ENSMUSG00000003438	ENSMUST00000134263	91.534	51.718	27.733	56.995	PCG	synthesis				
ENSMUSG00000003438	ENSMUST00000135220	15.053	8.711	9.791	11.185	PCG	synthesis				
ENSMUSG00000003438	ENSMUST00000136427	13.461	10.051	4.329	9.280	PCG	synthesis				
ENSMUSG00000003438	ENSMUST00000151990	128.851	85.184	41.442	85.159	PCG	synthesis				
ENSMUSG00000003444	ENSMUST00000003536	66.169	28.479	18.481	37.710	PCG	synthesis				
ENSMUSG00000003452	ENSMUST00000003544	47.501	28.020	8.915	28.145	PCG	synthesis				
ENSMUSG00000003452	ENSMUST00000086829	31.359	18.529	5.901	18.596	PCG	synthesis				
ENSMUSG00000003452	ENSMUST00000111513	38.561	23.416	6.864	22.947	PCG	synthesis				
ENSMUSG00000003452	ENSMUST00000130270	9.956	6.428	3.596	6.660	PCG	synthesis				
ENSMUSG00000003452	ENSMUST00000140759	20.543	11.384	3.811	11.913	PCG	synthesis				
ENSMUSG00000003452	ENSMUST00000172926	63.588	31.680	8.029	34.432	PCG	synthesis				
ENSMUSG00000003452	ENSMUST00000173408	57.677	35.083	11.014	34.591	PCG	synthesis				
ENSMUSG00000003452	ENSMUST00000174886	44.427	21.736	5.179	23.781	PCG	synthesis				
ENSMUSG00000003458	ENSMUST00000003550	67.276	46.913	19.406	44.532	PCG	synthesis				
ENSMUSG00000003458	ENSMUST00000122986	33.446	28.843	9.590	23.960	PCG	synthesis				
ENSMUSG00000003458	ENSMUST00000135928	95.158	61.291	23.120	59.856	PCG	synthesis				
ENSMUSG00000003458	ENSMUST00000140643	49.743	33.240	13.835	32.273	PCG	synthesis				
ENSMUSG00000003458	ENSMUST00000142825	40.876	39.208	12.796	30.960	PCG	synthesis				
ENSMUSG00000003458	ENSMUST00000146137	79.154	55.209	22.500	52.288	PCG	synthesis				
ENSMUSG00000003464	ENSMUST00000075895	138.002	79.895	30.636	82.844	PCG	synthesis				
ENSMUSG00000003464	ENSMUST00000111252	111.428	57.322	25.750	64.833	PCG	synthesis				
ENSMUSG00000003464	ENSMUST00000127662	54.785	23.504	11.600	29.963	PCG	synthesis				
ENSMUSG00000003464	ENSMUST00000133081	109.827	55.127	23.052	62.669	PCG	synthesis				
ENSMUSG00000003464	ENSMUST00000147799	50.219	26.240	15.380	30.613	PCG	synthesis				
ENSMUSG00000003469	ENSMUST00000003561	NA	2.881	1.264	2.072	PCG	synthesis				
ENSMUSG00000003500	ENSMUST00000078155	17.514	10.327	4.627	10.823	PCG	synthesis				
ENSMUSG00000003500	ENSMUST00000159124	20.113	11.485	5.818	12.472	PCG	synthesis				
ENSMUSG00000003500	ENSMUST00000160613	10.413	11.277	3.438	8.376	PCG	synthesis				
ENSMUSG00000003500	ENSMUST00000160749	15.986	12.195	5.041	11.074	PCG	synthesis				
ENSMUSG00000003500	ENSMUST00000160878	20.525	11.805	5.426	12.585	PCG	synthesis				
ENSMUSG00000003500	ENSMUST00000161654	13.305	6.604	1.993	7.301	PCG	synthesis				
ENSMUSG00000003500	ENSMUST00000162099	16.499	9.730	4.271	10.167	PCG	synthesis				
ENSMUSG00000003500	ENSMUST00000162215	12.463	6.742	2.133	7.113	PCG	synthesis				
ENSMUSG00000003500	ENSMUST00000162242	23.526	14.503	7.007	15.012	PCG	synthesis				
ENSMUSG00000003500	ENSMUST00000162739	21.376	12.415	6.382	13.391	PCG	synthesis				
ENSMUSG00000003518	ENSMUST00000003612	29.264	23.554	6.368	19.729	PCG	synthesis				
ENSMUSG00000003518	ENSMUST00000107172	27.086	21.963	6.058	18.369	PCG	synthesis				
ENSMUSG00000003518	ENSMUST00000107173	24.597	19.214	5.557	16.456	PCG	synthesis				
ENSMUSG00000003518	ENSMUST00000125794	28.953	22.768	7.329	19.683	PCG	synthesis				
ENSMUSG00000003518	ENSMUST00000143177	17.981	9.786	4.201	10.656	PCG	synthesis				
ENSMUSG00000003518	ENSMUST00000151678	34.434	28.699	7.850	23.661	PCG	synthesis				
ENSMUSG00000003518	ENSMUST00000176261	42.532	35.202	8.213	28.649	PCG	synthesis				
ENSMUSG00000003526	ENSMUST00000003620	33.940	27.290	9.503	23.578	PCG	synthesis				
ENSMUSG00000003526	ENSMUST00000126087	43.292	38.429	12.312	31.344	PCG	synthesis				
ENSMUSG00000003526	ENSMUST00000132241	40.931	33.265	14.125	29.440	PCG	synthesis				
ENSMUSG00000003526	ENSMUST00000136776	30.362	24.321	7.857	20.847	PCG	synthesis				
ENSMUSG00000003526	ENSMUST00000139861	5.289	NA	1.627	3.458	PCG	synthesis				
ENSMUSG00000003526	ENSMUST00000141635	27.095	27.321	6.896	20.437	PCG	synthesis				
ENSMUSG00000003527	ENSMUST00000003621	49.103	27.573	10.915	29.197	PCG	synthesis				
ENSMUSG00000003528	ENSMUST00000003622	105.928	70.561	28.369	68.286	PCG	synthesis				
ENSMUSG00000003528	ENSMUST00000129270	155.049	109.738	42.902	102.563	PCG	synthesis				
ENSMUSG00000003528	ENSMUST00000131507	141.049	108.273	42.362	97.228	PCG	synthesis				
ENSMUSG00000003528	ENSMUST00000142022	65.482	51.240	21.561	46.095	PCG	synthesis				
ENSMUSG00000003528	ENSMUST00000147384	13.543	8.742	2.767	8.351	PCG	synthesis				
ENSMUSG00000003528	ENSMUST00000150925	115.473	86.140	37.069	79.561	PCG	synthesis				
ENSMUSG00000003531	ENSMUST00000066027	54.117	46.944	26.960	42.674	PCG	synthesis				
ENSMUSG00000003531	ENSMUST00000076757	53.632	55.781	29.406	46.273	PCG	synthesis				
ENSMUSG00000003531	ENSMUST00000143343	42.953	37.561	21.638	34.051	PCG	synthesis				
ENSMUSG00000003531	ENSMUST00000148514	87.197	77.536	43.432	69.388	PCG	synthesis				
ENSMUSG00000003531	ENSMUST00000148521	9.929	6.510	1.508	5.982	PCG	synthesis				
ENSMUSG00000003531	ENSMUST00000151266	46.769	42.592	20.566	36.642	PCG	synthesis				
ENSMUSG00000003531	ENSMUST00000153123	47.282	46.705	24.868	39.619	PCG	synthesis				
ENSMUSG00000003531	ENSMUST00000155387	33.318	26.296	14.631	24.748	PCG	synthesis				
ENSMUSG00000003534	ENSMUST00000003628	9.160	6.824	2.198	6.061	PCG	synthesis				
ENSMUSG00000003534	ENSMUST00000097333	10.176	8.176	2.719	7.024	PCG	synthesis				
ENSMUSG00000003534	ENSMUST00000117301	10.267	7.849	2.579	6.898	PCG	synthesis				
ENSMUSG00000003534	ENSMUST00000119825	10.917	8.239	2.833	7.330	PCG	synthesis				
ENSMUSG00000003534	ENSMUST00000155628	3.029	4.409	0.988	2.809	PCG	synthesis				
ENSMUSG00000003534	ENSMUST00000155957	5.600	5.195	1.225	4.007	PCG	synthesis				
ENSMUSG00000003534	ENSMUST00000166980	9.169	6.843	2.182	6.064	PCG	synthesis				
ENSMUSG00000003541	ENSMUST00000003635	80.224	53.819	25.854	53.299	PCG	synthesis				
ENSMUSG00000003549	ENSMUST00000003645	33.409	25.592	6.576	21.859	PCG	synthesis				
ENSMUSG00000003549	ENSMUST00000160192	26.473	21.755	4.714	17.647	PCG	synthesis				
ENSMUSG00000003549	ENSMUST00000160369	24.881	20.460	5.024	16.788	PCG	synthesis				
ENSMUSG00000003549	ENSMUST00000160909	16.874	14.126	4.424	11.808	PCG	synthesis				
ENSMUSG00000003549	ENSMUST00000161378	12.033	12.315	4.179	9.509	PCG	synthesis				
ENSMUSG00000003549	ENSMUST00000162197	74.770	51.259	11.036	45.688	PCG	synthesis				
ENSMUSG00000003549	ENSMUST00000162992	14.440	12.246	3.257	9.981	PCG	synthesis				
ENSMUSG00000003549	ENSMUST00000176723	44.536	38.592	8.750	30.626	PCG	synthesis				
ENSMUSG00000003549	ENSMUST00000176818	18.850	10.032	3.673	10.852	PCG	synthesis				
ENSMUSG00000003549	ENSMUST00000177486	60.834	43.429	11.898	38.720	PCG	synthesis				
ENSMUSG00000003559	ENSMUST00000003655	22.630	15.793	6.712	15.045	PCG	synthesis				
ENSMUSG00000003573	ENSMUST00000003669	31.149	18.522	7.651	19.107	PCG	synthesis				
ENSMUSG00000003573	ENSMUST00000087467	18.384	9.529	6.486	11.466	PCG	synthesis				
ENSMUSG00000003573	ENSMUST00000110124	30.362	18.026	8.574	18.987	PCG	synthesis				
ENSMUSG00000003573	ENSMUST00000135368	19.171	10.497	3.160	10.943	PCG	synthesis				
ENSMUSG00000003573	ENSMUST00000135692	2.892	NA	0.959	1.925	PCG	synthesis				
ENSMUSG00000003573	ENSMUST00000140212	23.774	13.780	5.440	14.331	PCG	synthesis				
ENSMUSG00000003573	ENSMUST00000143528	6.460	6.139	3.504	5.367	PCG	synthesis				
ENSMUSG00000003573	ENSMUST00000155711	17.286	13.202	9.900	13.463	PCG	synthesis				
ENSMUSG00000003575	ENSMUST00000076615	6.232	4.283	1.617	4.044	PCG	synthesis				
ENSMUSG00000003575	ENSMUST00000125273	13.882	11.554	4.789	10.075	PCG	synthesis				
ENSMUSG00000003575	ENSMUST00000125613	19.317	15.265	6.470	13.684	PCG	synthesis				
ENSMUSG00000003575	ENSMUST00000142769	8.657	5.862	1.879	5.466	PCG	synthesis				
ENSMUSG00000003575	ENSMUST00000153632	15.959	9.164	3.150	9.424	PCG	synthesis				
ENSMUSG00000003581	ENSMUST00000003677	30.307	15.680	6.862	17.616	PCG	synthesis				
ENSMUSG00000003581	ENSMUST00000124670	3.779	NA	0.751	2.265	PCG	synthesis				
ENSMUSG00000003585	ENSMUST00000003681	17.633	10.742	4.295	10.890	PCG	synthesis				
ENSMUSG00000003585	ENSMUST00000123901	13.845	10.126	3.046	9.006	PCG	synthesis				
ENSMUSG00000003585	ENSMUST00000132421	6.936	5.654	1.925	4.838	PCG	synthesis				
ENSMUSG00000003585	ENSMUST00000145173	4.447	12.290	1.484	6.074	PCG	synthesis				
ENSMUSG00000003604	ENSMUST00000003705	18.347	8.837	3.516	10.233	PCG	synthesis				
ENSMUSG00000003604	ENSMUST00000099588	11.493	5.799	2.094	6.462	PCG	synthesis				
ENSMUSG00000003604	ENSMUST00000127894	16.883	9.434	2.290	9.536	PCG	synthesis				
ENSMUSG00000003623	ENSMUST00000003720	122.574	90.839	41.986	85.133	PCG	synthesis				
ENSMUSG00000003623	ENSMUST00000146115	85.394	66.178	41.200	64.257	PCG	synthesis				
ENSMUSG00000003623	ENSMUST00000157024	123.077	63.800	31.263	72.713	PCG	synthesis				
ENSMUSG00000003644	ENSMUST00000003741	97.162	63.329	27.459	62.650	PCG	synthesis				
ENSMUSG00000003644	ENSMUST00000105894	100.539	62.794	27.512	63.615	PCG	synthesis				
ENSMUSG00000003644	ENSMUST00000129636	74.834	43.152	13.859	43.948	PCG	synthesis				
ENSMUSG00000003644	ENSMUST00000137486	106.313	66.888	30.287	67.829	PCG	synthesis				
ENSMUSG00000003644	ENSMUST00000157067	91.772	60.561	25.677	59.337	PCG	synthesis				
ENSMUSG00000003644	ENSMUST00000168974	78.055	48.907	21.747	49.570	PCG	synthesis				
ENSMUSG00000003644	ENSMUST00000173989	132.191	80.153	34.604	82.316	PCG	synthesis				
ENSMUSG00000003644	ENSMUST00000174481	112.105	71.134	31.510	71.583	PCG	synthesis				
ENSMUSG00000003657	ENSMUST00000003754	6.131	5.881	1.855	4.622	PCG	synthesis				
ENSMUSG00000003660	ENSMUST00000103220	461.021	297.353	102.452	286.942	PCG	synthesis				
ENSMUSG00000003660	ENSMUST00000131435	198.341	130.601	33.350	120.764	PCG	synthesis				
ENSMUSG00000003660	ENSMUST00000140868	317.657	165.608	57.470	180.245	PCG	synthesis				
ENSMUSG00000003660	ENSMUST00000142327	295.375	197.426	68.838	187.213	PCG	synthesis				
ENSMUSG00000003660	ENSMUST00000143481	241.853	152.393	55.717	149.988	PCG	synthesis				
ENSMUSG00000003662	ENSMUST00000003759	161.510	90.229	38.727	96.822	PCG	synthesis				
ENSMUSG00000003662	ENSMUST00000143575	124.166	89.310	31.900	81.792	PCG	synthesis				
ENSMUSG00000003662	ENSMUST00000172636	31.506	7.591	6.508	15.202	PCG	synthesis				
ENSMUSG00000003662	ENSMUST00000174030	199.302	112.424	52.022	121.250	PCG	synthesis				
ENSMUSG00000003662	ENSMUST00000174863	47.748	10.095	9.344	22.395	PCG	synthesis				
ENSMUSG00000003680	ENSMUST00000003777	18.237	13.831	6.813	12.960	PCG	synthesis				
ENSMUSG00000003680	ENSMUST00000176080	32.448	28.139	5.687	22.092	PCG	synthesis				
ENSMUSG00000003680	ENSMUST00000176331	25.631	17.019	11.992	18.214	PCG	synthesis				
ENSMUSG00000003680	ENSMUST00000176496	15.062	11.271	5.988	10.773	PCG	synthesis				
ENSMUSG00000003680	ENSMUST00000176610	16.910	13.730	6.421	12.354	PCG	synthesis				
ENSMUSG00000003680	ENSMUST00000176688	18.667	14.051	7.588	13.435	PCG	synthesis				
ENSMUSG00000003680	ENSMUST00000176719	13.049	2.943	3.547	6.513	PCG	synthesis				
ENSMUSG00000003680	ENSMUST00000176747	12.701	8.912	5.414	9.009	PCG	synthesis				
ENSMUSG00000003680	ENSMUST00000176991	21.010	14.290	6.009	13.770	PCG	synthesis				
ENSMUSG00000003680	ENSMUST00000177056	14.293	11.258	4.949	10.167	PCG	synthesis				
ENSMUSG00000003680	ENSMUST00000177216	16.023	12.686	6.486	11.732	PCG	synthesis				
ENSMUSG00000003721	ENSMUST00000003818	77.516	47.095	19.225	47.945	PCG	synthesis				
ENSMUSG00000003721	ENSMUST00000071064	31.250	14.881	7.012	17.714	PCG	synthesis				
ENSMUSG00000003721	ENSMUST00000159085	48.682	24.309	11.719	28.236	PCG	synthesis				
ENSMUSG00000003721	ENSMUST00000159125	11.878	2.057	1.441	5.125	PCG	synthesis				
ENSMUSG00000003721	ENSMUST00000159192	31.442	21.133	10.196	20.923	PCG	synthesis				
ENSMUSG00000003721	ENSMUST00000159528	65.089	30.284	10.900	35.424	PCG	synthesis				
ENSMUSG00000003721	ENSMUST00000160688	14.202	2.359	1.976	6.179	PCG	synthesis				
ENSMUSG00000003721	ENSMUST00000160968	51.235	24.850	11.731	29.272	PCG	synthesis				
ENSMUSG00000003721	ENSMUST00000161818	6.890	NA	1.455	4.173	PCG	synthesis				
ENSMUSG00000003721	ENSMUST00000162019	35.935	13.088	10.830	19.951	PCG	synthesis				
ENSMUSG00000003721	ENSMUST00000162582	14.916	2.673	2.024	6.538	PCG	synthesis				
ENSMUSG00000003721	ENSMUST00000162790	19.656	8.560	3.201	10.472	PCG	synthesis				
ENSMUSG00000003731	ENSMUST00000003828	82.832	61.461	31.183	58.492	PCG	synthesis				
ENSMUSG00000003731	ENSMUST00000102590	250.354	151.915	68.755	157.008	PCG	synthesis				
ENSMUSG00000003731	ENSMUST00000126010	72.931	55.077	32.691	53.566	PCG	synthesis				
ENSMUSG00000003731	ENSMUST00000138916	67.496	57.976	15.334	46.935	PCG	synthesis				
ENSMUSG00000003731	ENSMUST00000146215	90.574	66.555	37.175	64.768	PCG	synthesis				
ENSMUSG00000003731	ENSMUST00000146361	48.297	26.988	9.268	28.185	PCG	synthesis				
ENSMUSG00000003746	ENSMUST00000003843	17.853	12.862	5.566	12.094	PCG	synthesis				
ENSMUSG00000003746	ENSMUST00000105470	9.782	6.881	3.237	6.633	PCG	synthesis				
ENSMUSG00000003752	ENSMUST00000003850	20.086	10.183	5.344	11.871	PCG	synthesis				
ENSMUSG00000003752	ENSMUST00000147170	32.906	17.428	5.191	18.508	PCG	synthesis				
ENSMUSG00000003762	ENSMUST00000003860	16.910	12.007	3.201	10.706	PCG	synthesis				
ENSMUSG00000003762	ENSMUST00000108378	11.411	7.617	2.131	7.053	PCG	synthesis				
ENSMUSG00000003762	ENSMUST00000123012	23.490	15.095	3.610	14.065	PCG	synthesis				
ENSMUSG00000003762	ENSMUST00000128090	11.676	8.453	2.460	7.530	PCG	synthesis				
ENSMUSG00000003762	ENSMUST00000142910	19.107	14.950	3.351	12.469	PCG	synthesis				
ENSMUSG00000003762	ENSMUST00000143372	8.693	5.874	NA	7.284	PCG	synthesis				
ENSMUSG00000003762	ENSMUST00000152342	34.690	NA	2.959	18.825	PCG	synthesis				
ENSMUSG00000003778	ENSMUST00000003876	420.831	335.970	115.889	290.897	PCG	synthesis				
ENSMUSG00000003778	ENSMUST00000097626	547.230	410.859	138.772	365.620	PCG	synthesis				
ENSMUSG00000003778	ENSMUST00000115765	328.528	250.893	80.368	219.930	PCG	synthesis				
ENSMUSG00000003778	ENSMUST00000115766	364.152	266.799	95.343	242.098	PCG	synthesis				
ENSMUSG00000003778	ENSMUST00000127159	193.235	80.713	36.454	103.467	PCG	synthesis				
ENSMUSG00000003778	ENSMUST00000145431	357.911	277.340	110.708	248.653	PCG	synthesis				
ENSMUSG00000003778	ENSMUST00000152612	460.253	345.128	112.807	306.062	PCG	synthesis				
ENSMUSG00000003778	ENSMUST00000153569	160.101	122.229	40.643	107.658	PCG	synthesis				
ENSMUSG00000003779	ENSMUST00000166044	756.415	502.678	164.159	474.417	PCG	synthesis				
ENSMUSG00000003779	ENSMUST00000167161	631.847	418.255	126.412	392.171	PCG	synthesis				
ENSMUSG00000003808	ENSMUST00000003906	60.340	39.309	14.530	38.060	PCG	synthesis				
ENSMUSG00000003808	ENSMUST00000109754	65.171	40.007	14.576	39.918	PCG	synthesis				
ENSMUSG00000003808	ENSMUST00000129595	54.639	33.925	11.678	33.414	PCG	synthesis				
ENSMUSG00000003808	ENSMUST00000141480	64.604	36.888	14.394	38.629	PCG	synthesis				
ENSMUSG00000003808	ENSMUST00000144404	35.944	26.013	8.922	23.626	PCG	synthesis				
ENSMUSG00000003808	ENSMUST00000156970	70.717	42.655	16.593	43.321	PCG	synthesis				
ENSMUSG00000003809	ENSMUST00000003907	137.993	101.355	39.311	92.886	PCG	synthesis				
ENSMUSG00000003809	ENSMUST00000109745	169.169	119.185	47.398	111.917	PCG	synthesis				
ENSMUSG00000003809	ENSMUST00000128023	28.944	21.114	7.782	19.280	PCG	synthesis				
ENSMUSG00000003809	ENSMUST00000136462	114.850	75.958	28.498	73.102	PCG	synthesis				
ENSMUSG00000003809	ENSMUST00000139180	64.366	44.429	15.280	41.358	PCG	synthesis				
ENSMUSG00000003809	ENSMUST00000142748	7.824	5.063	1.199	4.695	PCG	synthesis				
ENSMUSG00000003810	ENSMUST00000003908	104.162	60.775	23.677	62.872	PCG	synthesis				
ENSMUSG00000003810	ENSMUST00000106484	104.949	60.983	23.835	63.255	PCG	synthesis				
ENSMUSG00000003810	ENSMUST00000106485	97.373	55.649	22.287	58.436	PCG	synthesis				
ENSMUSG00000003810	ENSMUST00000106486	90.546	52.158	20.781	54.495	PCG	synthesis				
ENSMUSG00000003810	ENSMUST00000123072	23.536	16.246	5.148	14.976	PCG	synthesis				
ENSMUSG00000003810	ENSMUST00000123761	91.955	50.001	25.980	55.979	PCG	synthesis				
ENSMUSG00000003810	ENSMUST00000128252	54.932	37.850	12.859	35.214	PCG	synthesis				
ENSMUSG00000003810	ENSMUST00000128713	56.249	45.422	11.215	37.629	PCG	synthesis				
ENSMUSG00000003810	ENSMUST00000131809	31.003	16.529	5.099	17.543	PCG	synthesis				
ENSMUSG00000003810	ENSMUST00000134460	41.013	26.636	11.917	26.522	PCG	synthesis				
ENSMUSG00000003810	ENSMUST00000144281	16.252	9.755	4.787	10.264	PCG	synthesis				
ENSMUSG00000003810	ENSMUST00000147262	78.952	50.127	24.055	51.045	PCG	synthesis				
ENSMUSG00000003810	ENSMUST00000147459	45.387	21.397	6.104	24.296	PCG	synthesis				
ENSMUSG00000003810	ENSMUST00000151347	34.251	30.296	15.944	26.830	PCG	synthesis				
ENSMUSG00000003810	ENSMUST00000156884	80.691	38.158	24.677	47.842	PCG	synthesis				
ENSMUSG00000003812	ENSMUST00000003910	12.976	9.981	2.659	8.539	PCG	synthesis				
ENSMUSG00000003812	ENSMUST00000109744	11.081	9.547	2.581	7.737	PCG	synthesis				
ENSMUSG00000003812	ENSMUST00000128400	70.470	46.762	16.663	44.631	PCG	synthesis				
ENSMUSG00000003812	ENSMUST00000134569	9.819	9.277	2.421	7.172	PCG	synthesis				
ENSMUSG00000003812	ENSMUST00000135219	10.880	8.239	3.317	7.479	PCG	synthesis				
ENSMUSG00000003812	ENSMUST00000145292	14.229	10.868	3.615	9.571	PCG	synthesis				
ENSMUSG00000003812	ENSMUST00000148573	338.896	184.445	67.840	197.060	PCG	synthesis				
ENSMUSG00000003812	ENSMUST00000153215	14.101	20.309	5.588	13.333	PCG	synthesis				
ENSMUSG00000003812	ENSMUST00000155942	9.389	10.900	3.678	7.989	PCG	synthesis				
ENSMUSG00000003813	ENSMUST00000003911	252.413	167.149	56.724	158.762	PCG	synthesis				
ENSMUSG00000003813	ENSMUST00000109761	267.393	179.187	60.334	168.971	PCG	synthesis				
ENSMUSG00000003813	ENSMUST00000125711	25.860	23.472	13.038	20.790	PCG	synthesis				
ENSMUSG00000003813	ENSMUST00000128035	93.520	60.762	19.704	57.995	PCG	synthesis				
ENSMUSG00000003813	ENSMUST00000134395	41.608	22.277	7.772	23.886	PCG	synthesis				
ENSMUSG00000003813	ENSMUST00000144675	232.702	174.388	54.231	153.774	PCG	synthesis				
ENSMUSG00000003813	ENSMUST00000144994	55.252	28.699	8.813	30.921	PCG	synthesis				
ENSMUSG00000003814	ENSMUST00000003912	534.913	418.092	173.539	375.515	PCG	synthesis				
ENSMUSG00000003814	ENSMUST00000125998	191.771	152.110	48.669	130.850	PCG	synthesis				
ENSMUSG00000003814	ENSMUST00000128028	358.168	278.101	94.764	243.678	PCG	synthesis				
ENSMUSG00000003814	ENSMUST00000154774	571.278	464.740	228.220	421.413	PCG	synthesis				
ENSMUSG00000003824	ENSMUST00000003922	999.650	645.248	323.647	656.182	PCG	synthesis				
ENSMUSG00000003824	ENSMUST00000136026	621.415	383.600	211.734	405.583	PCG	synthesis				
ENSMUSG00000003824	ENSMUST00000144466	43.704	34.114	26.801	34.873	PCG	synthesis				
ENSMUSG00000003824	ENSMUST00000170296	1038.504	642.430	333.410	671.448	PCG	synthesis				
ENSMUSG00000003847	ENSMUST00000075922	192.467	164.205	56.223	137.632	PCG	synthesis				
ENSMUSG00000003847	ENSMUST00000077440	211.537	153.714	53.727	139.659	PCG	synthesis				
ENSMUSG00000003847	ENSMUST00000125721	162.690	132.701	44.117	113.170	PCG	synthesis				
ENSMUSG00000003847	ENSMUST00000126333	178.713	131.450	48.255	119.473	PCG	synthesis				
ENSMUSG00000003847	ENSMUST00000126397	159.158	141.142	48.536	116.279	PCG	synthesis				
ENSMUSG00000003847	ENSMUST00000133026	141.387	98.877	35.781	92.015	PCG	synthesis				
ENSMUSG00000003847	ENSMUST00000144100	33.867	45.529	10.433	29.943	PCG	synthesis				
ENSMUSG00000003847	ENSMUST00000147588	190.820	139.072	46.872	125.588	PCG	synthesis				
ENSMUSG00000003847	ENSMUST00000148006	102.964	73.725	29.420	68.703	PCG	synthesis				
ENSMUSG00000003847	ENSMUST00000149972	52.333	40.548	18.007	36.963	PCG	synthesis				
ENSMUSG00000003847	ENSMUST00000151114	172.417	140.796	44.662	119.292	PCG	synthesis				
ENSMUSG00000003847	ENSMUST00000151582	72.089	48.611	20.847	47.182	PCG	synthesis				
ENSMUSG00000003847	ENSMUST00000154474	124.038	95.952	33.461	84.484	PCG	synthesis				
ENSMUSG00000003847	ENSMUST00000169453	176.316	127.858	43.444	115.873	PCG	synthesis				
ENSMUSG00000003848	ENSMUST00000003946	219.022	118.638	46.107	127.922	PCG	synthesis				
ENSMUSG00000003848	ENSMUST00000076585	85.898	45.070	18.573	49.847	PCG	synthesis				
ENSMUSG00000003848	ENSMUST00000109273	42.313	20.478	9.135	23.976	PCG	synthesis				
ENSMUSG00000003848	ENSMUST00000163757	135.531	66.241	29.643	77.138	PCG	synthesis				
ENSMUSG00000003848	ENSMUST00000163973	39.540	21.585	9.767	23.631	PCG	synthesis				
ENSMUSG00000003848	ENSMUST00000165266	64.467	32.856	14.421	37.248	PCG	synthesis				
ENSMUSG00000003848	ENSMUST00000169311	196.758	109.531	41.391	115.893	PCG	synthesis				
ENSMUSG00000003848	ENSMUST00000170796	168.858	81.247	32.994	94.366	PCG	synthesis				
ENSMUSG00000003849	ENSMUST00000003947	112.435	92.864	29.365	78.221	PCG	synthesis				
ENSMUSG00000003863	ENSMUST00000003961	7.796	7.126	2.850	5.924	PCG	synthesis				
ENSMUSG00000003863	ENSMUST00000107779	6.470	6.094	2.419	4.994	PCG	synthesis				
ENSMUSG00000003863	ENSMUST00000127948	NA	9.742	4.002	6.872	PCG	synthesis				
ENSMUSG00000003863	ENSMUST00000130143	2.388	3.799	2.005	2.731	PCG	synthesis				
ENSMUSG00000003863	ENSMUST00000131154	5.417	4.466	1.581	3.821	PCG	synthesis				
ENSMUSG00000003863	ENSMUST00000137578	6.241	5.478	2.097	4.605	PCG	synthesis				
ENSMUSG00000003863	ENSMUST00000151970	NA	2.799	1.007	1.903	PCG	synthesis				
ENSMUSG00000003865	ENSMUST00000003964	38.140	29.158	8.547	25.282	PCG	synthesis				
ENSMUSG00000003865	ENSMUST00000107766	24.560	20.158	6.273	16.997	PCG	synthesis				
ENSMUSG00000003865	ENSMUST00000124343	26.162	29.598	12.409	22.723	PCG	synthesis				
ENSMUSG00000003865	ENSMUST00000130561	25.503	26.001	13.070	21.524	PCG	synthesis				
ENSMUSG00000003865	ENSMUST00000140994	63.707	47.196	19.065	43.323	PCG	synthesis				
ENSMUSG00000003865	ENSMUST00000150689	36.118	29.573	9.825	25.172	PCG	synthesis				
ENSMUSG00000003868	ENSMUST00000033087	1029.582	711.356	240.064	660.334	PCG	synthesis				
ENSMUSG00000003868	ENSMUST00000107771	1438.728	1050.559	337.361	942.216	PCG	synthesis				
ENSMUSG00000003868	ENSMUST00000141761	274.127	159.985	47.374	160.495	PCG	synthesis				
ENSMUSG00000003872	ENSMUST00000003971	12.079	11.283	4.675	9.346	PCG	synthesis				
ENSMUSG00000003872	ENSMUST00000124128	37.975	48.133	11.496	32.535	PCG	synthesis				
ENSMUSG00000003872	ENSMUST00000131333	4.667	2.962	NA	3.815	PCG	synthesis				
ENSMUSG00000003872	ENSMUST00000147787	3.514	5.610	NA	4.562	PCG	synthesis				
ENSMUSG00000003873	ENSMUST00000033093	224.329	205.187	73.409	167.642	PCG	synthesis				
ENSMUSG00000003923	ENSMUST00000092430	269.625	174.067	69.884	171.192	PCG	synthesis				
ENSMUSG00000003923	ENSMUST00000105432	254.316	181.614	78.068	171.333	PCG	synthesis				
ENSMUSG00000003923	ENSMUST00000121685	211.564	156.960	68.884	145.803	PCG	synthesis				
ENSMUSG00000003923	ENSMUST00000145220	452.484	336.278	134.746	307.836	PCG	synthesis				
ENSMUSG00000003923	ENSMUST00000152505	151.462	106.336	54.490	104.096	PCG	synthesis				
ENSMUSG00000003929	ENSMUST00000054072	152.991	100.650	36.028	96.556	PCG	synthesis				
ENSMUSG00000003934	ENSMUST00000004036	5.399	4.032	2.726	4.052	PCG	synthesis				
ENSMUSG00000003948	ENSMUST00000004050	21.879	17.491	6.317	15.229	PCG	synthesis				
ENSMUSG00000003948	ENSMUST00000107887	7.476	3.371	3.373	4.740	PCG	synthesis				
ENSMUSG00000003948	ENSMUST00000134929	24.350	14.799	11.440	16.863	PCG	synthesis				
ENSMUSG00000003949	ENSMUST00000004051	23.819	10.717	3.269	12.602	PCG	synthesis				
ENSMUSG00000003949	ENSMUST00000043658	31.085	12.604	4.557	16.082	PCG	synthesis				
ENSMUSG00000003949	ENSMUST00000107881	22.758	9.352	3.571	11.894	PCG	synthesis				
ENSMUSG00000003949	ENSMUST00000137957	4.694	2.610	NA	3.652	PCG	synthesis				
ENSMUSG00000003949	ENSMUST00000145786	46.101	2.585	1.639	16.775	PCG	synthesis				
ENSMUSG00000003949	ENSMUST00000176001	4.786	3.667	NA	4.226	PCG	synthesis				
ENSMUSG00000003955	ENSMUST00000004057	331.612	231.188	105.100	222.633	PCG	synthesis				
ENSMUSG00000003970	ENSMUST00000004072	3331.065	2493.543	927.963	2250.857	PCG	synthesis				
ENSMUSG00000003992	ENSMUST00000004094	13.351	12.315	4.392	10.019	PCG	synthesis				
ENSMUSG00000003992	ENSMUST00000042122	15.730	13.522	3.392	10.882	PCG	synthesis				
ENSMUSG00000003992	ENSMUST00000133984	124.074	84.172	46.192	84.813	PCG	synthesis				
ENSMUSG00000003992	ENSMUST00000137658	7.037	4.189	1.673	4.300	PCG	synthesis				
ENSMUSG00000003992	ENSMUST00000156547	11.127	11.434	NA	11.281	PCG	synthesis				
ENSMUSG00000004018	ENSMUST00000004120	228.383	168.872	64.208	153.821	PCG	synthesis				
ENSMUSG00000004018	ENSMUST00000109509	289.199	203.904	77.295	190.133	PCG	synthesis				
ENSMUSG00000004018	ENSMUST00000134445	404.168	264.862	108.611	259.214	PCG	synthesis				
ENSMUSG00000004018	ENSMUST00000136830	119.105	74.618	26.871	73.531	PCG	synthesis				
ENSMUSG00000004018	ENSMUST00000143471	49.194	27.611	9.900	28.902	PCG	synthesis				
ENSMUSG00000004032	ENSMUST00000004134	36.475	29.862	13.661	26.666	PCG	synthesis				
ENSMUSG00000004032	ENSMUST00000167387	20.470	16.787	9.850	15.702	PCG	synthesis				
ENSMUSG00000004032	ENSMUST00000167523	30.865	31.296	14.404	25.522	PCG	synthesis				
ENSMUSG00000004032	ENSMUST00000169365	23.636	18.170	10.346	17.384	PCG	synthesis				
ENSMUSG00000004032	ENSMUST00000170058	21.980	17.642	9.375	16.332	PCG	synthesis				
ENSMUSG00000004032	ENSMUST00000172247	30.801	27.013	11.912	23.242	PCG	synthesis				
ENSMUSG00000004035	ENSMUST00000004137	90.189	69.071	21.549	60.270	PCG	synthesis				
ENSMUSG00000004035	ENSMUST00000106687	83.088	66.637	18.910	56.212	PCG	synthesis				
ENSMUSG00000004035	ENSMUST00000106688	115.756	81.769	25.086	74.204	PCG	synthesis				
ENSMUSG00000004035	ENSMUST00000124215	227.660	165.343	47.868	146.957	PCG	synthesis				
ENSMUSG00000004035	ENSMUST00000133947	179.564	137.204	38.911	118.560	PCG	synthesis				
ENSMUSG00000004038	ENSMUST00000004136	301.653	234.232	79.552	205.145	PCG	synthesis				
ENSMUSG00000004040	ENSMUST00000092671	175.520	98.606	40.805	104.977	PCG	synthesis				
ENSMUSG00000004040	ENSMUST00000103114	184.460	102.449	40.643	109.184	PCG	synthesis				
ENSMUSG00000004040	ENSMUST00000127638	227.294	126.229	50.562	134.695	PCG	synthesis				
ENSMUSG00000004040	ENSMUST00000130686	29.419	26.957	10.862	22.413	PCG	synthesis				
ENSMUSG00000004040	ENSMUST00000137093	240.133	134.299	48.778	141.070	PCG	synthesis				
ENSMUSG00000004040	ENSMUST00000137367	19.793	14.032	4.232	12.686	PCG	synthesis				
ENSMUSG00000004040	ENSMUST00000138438	121.640	73.662	31.469	75.590	PCG	synthesis				
ENSMUSG00000004040	ENSMUST00000146971	23.206	9.717	4.707	12.543	PCG	synthesis				
ENSMUSG00000004040	ENSMUST00000151544	41.279	10.384	5.489	19.051	PCG	synthesis				
ENSMUSG00000004040	ENSMUST00000152601	37.445	22.346	10.423	23.405	PCG	synthesis				
ENSMUSG00000004040	ENSMUST00000152623	15.849	11.038	5.717	10.868	PCG	synthesis				
ENSMUSG00000004040	ENSMUST00000154170	247.069	166.224	83.668	165.654	PCG	synthesis				
ENSMUSG00000004040	ENSMUST00000155972	76.866	44.435	12.784	44.695	PCG	synthesis				
ENSMUSG00000004040	ENSMUST00000156645	92.129	55.398	14.440	53.989	PCG	synthesis				
ENSMUSG00000004043	ENSMUST00000004145	7.860	9.038	2.477	6.458	PCG	synthesis				
ENSMUSG00000004043	ENSMUST00000107356	8.117	9.591	2.646	6.785	PCG	synthesis				
ENSMUSG00000004043	ENSMUST00000107357	4.713	5.944	1.811	4.156	PCG	synthesis				
ENSMUSG00000004043	ENSMUST00000135272	3.724	5.164	1.610	3.499	PCG	synthesis				
ENSMUSG00000004044	ENSMUST00000060792	15.529	10.950	6.034	10.837	PCG	synthesis				
ENSMUSG00000004056	ENSMUST00000051356	97.812	42.529	22.249	54.197	PCG	synthesis				
ENSMUSG00000004056	ENSMUST00000085917	134.744	50.190	31.091	72.008	PCG	synthesis				
ENSMUSG00000004056	ENSMUST00000108342	58.436	20.120	8.908	29.155	PCG	synthesis				
ENSMUSG00000004056	ENSMUST00000108343	89.402	37.951	21.149	49.501	PCG	synthesis				
ENSMUSG00000004056	ENSMUST00000108344	65.327	29.762	15.048	36.712	PCG	synthesis				
ENSMUSG00000004056	ENSMUST00000128540	67.779	25.975	13.661	35.805	PCG	synthesis				
ENSMUSG00000004056	ENSMUST00000136962	82.494	29.504	15.099	42.365	PCG	synthesis				
ENSMUSG00000004056	ENSMUST00000136981	165.637	58.322	37.224	87.061	PCG	synthesis				
ENSMUSG00000004056	ENSMUST00000138459	26.482	8.000	6.009	13.497	PCG	synthesis				
ENSMUSG00000004056	ENSMUST00000142365	76.902	23.900	16.452	39.085	PCG	synthesis				
ENSMUSG00000004056	ENSMUST00000143347	48.169	21.183	9.755	26.369	PCG	synthesis				
ENSMUSG00000004056	ENSMUST00000143499	27.242	19.422	8.283	18.315	PCG	synthesis				
ENSMUSG00000004056	ENSMUST00000147263	12.015	8.484	4.700	8.400	PCG	synthesis				
ENSMUSG00000004056	ENSMUST00000167435	69.463	29.397	15.186	38.015	PCG	synthesis				
ENSMUSG00000004069	ENSMUST00000060067	166.378	96.336	39.115	100.609	PCG	synthesis				
ENSMUSG00000004069	ENSMUST00000115854	127.176	70.725	30.532	76.144	PCG	synthesis				
ENSMUSG00000004069	ENSMUST00000138495	91.910	38.139	26.711	52.253	PCG	synthesis				
ENSMUSG00000004069	ENSMUST00000144815	7.302	3.220	NA	5.261	PCG	synthesis				
ENSMUSG00000004070	ENSMUST00000004172	134.241	75.373	34.413	81.342	PCG	synthesis				
ENSMUSG00000004070	ENSMUST00000118885	138.935	80.323	35.142	84.800	PCG	synthesis				
ENSMUSG00000004070	ENSMUST00000120232	196.767	117.544	52.758	122.357	PCG	synthesis				
ENSMUSG00000004070	ENSMUST00000121529	104.922	58.976	23.491	62.463	PCG	synthesis				
ENSMUSG00000004070	ENSMUST00000140367	47.547	21.705	9.322	26.191	PCG	synthesis				
ENSMUSG00000004070	ENSMUST00000154117	69.042	35.831	16.353	40.409	PCG	synthesis				
ENSMUSG00000004071	ENSMUST00000004173	93.749	62.140	23.549	59.813	PCG	synthesis				
ENSMUSG00000004071	ENSMUST00000117713	42.102	31.655	10.174	27.977	PCG	synthesis				
ENSMUSG00000004071	ENSMUST00000118703	62.344	50.813	15.561	42.906	PCG	synthesis				
ENSMUSG00000004071	ENSMUST00000140187	45.699	33.076	10.566	29.780	PCG	synthesis				
ENSMUSG00000004071	ENSMUST00000147225	49.322	25.988	8.099	27.803	PCG	synthesis				
ENSMUSG00000004071	ENSMUST00000152667	11.749	8.352	4.809	8.303	PCG	synthesis				
ENSMUSG00000004085	ENSMUST00000090824	10.203	7.579	2.317	6.700	PCG	synthesis				
ENSMUSG00000004085	ENSMUST00000112073	13.387	10.214	4.196	9.266	PCG	synthesis				
ENSMUSG00000004085	ENSMUST00000135204	16.453	15.415	8.271	13.380	PCG	synthesis				
ENSMUSG00000004085	ENSMUST00000135469	64.567	44.913	18.372	42.618	PCG	synthesis				
ENSMUSG00000004085	ENSMUST00000144111	9.681	6.799	2.857	6.446	PCG	synthesis				
ENSMUSG00000004085	ENSMUST00000150126	11.923	11.195	4.119	9.079	PCG	synthesis				
ENSMUSG00000004096	ENSMUST00000004200	755.015	527.025	220.431	500.824	PCG	synthesis				
ENSMUSG00000004099	ENSMUST00000004202	394.468	265.755	120.911	260.378	PCG	synthesis				
ENSMUSG00000004099	ENSMUST00000177754	470.822	318.020	146.777	311.873	PCG	synthesis				
ENSMUSG00000004099	ENSMUST00000178110	426.871	284.862	132.625	281.453	PCG	synthesis				
ENSMUSG00000004100	ENSMUST00000004203	149.321	88.958	32.933	90.404	PCG	synthesis				
ENSMUSG00000004100	ENSMUST00000135608	111.236	87.203	30.357	76.265	PCG	synthesis				
ENSMUSG00000004100	ENSMUST00000145231	166.039	108.380	20.384	98.268	PCG	synthesis				
ENSMUSG00000004100	ENSMUST00000147780	150.648	92.034	32.246	91.642	PCG	synthesis				
ENSMUSG00000004100	ENSMUST00000153227	34.187	30.837	9.707	24.910	PCG	synthesis				
ENSMUSG00000004100	ENSMUST00000157047	62.033	47.146	12.423	40.534	PCG	synthesis				
ENSMUSG00000004105	ENSMUST00000143252	NA	2.899	1.741	2.320	PCG	synthesis				
ENSMUSG00000004113	ENSMUST00000041342	6.909	3.176	1.533	3.873	PCG	synthesis				
ENSMUSG00000004113	ENSMUST00000070864	18.146	12.308	4.455	11.636	PCG	synthesis				
ENSMUSG00000004113	ENSMUST00000100348	5.765	2.497	1.237	3.166	PCG	synthesis				
ENSMUSG00000004113	ENSMUST00000102939	22.200	14.560	5.252	14.004	PCG	synthesis				
ENSMUSG00000004113	ENSMUST00000114447	7.009	3.176	1.533	3.906	PCG	synthesis				
ENSMUSG00000004113	ENSMUST00000125798	5.866	NA	1.659	3.762	PCG	synthesis				
ENSMUSG00000004127	ENSMUST00000040321	135.641	89.027	30.628	85.099	PCG	synthesis				
ENSMUSG00000004127	ENSMUST00000159481	106.569	76.838	34.916	72.775	PCG	synthesis				
ENSMUSG00000004127	ENSMUST00000159622	44.299	38.995	13.648	32.314	PCG	synthesis				
ENSMUSG00000004127	ENSMUST00000161141	221.923	152.136	62.090	145.383	PCG	synthesis				
ENSMUSG00000004127	ENSMUST00000161791	74.185	48.901	19.738	47.608	PCG	synthesis				
ENSMUSG00000004127	ENSMUST00000162864	121.009	81.687	26.193	76.296	PCG	synthesis				
ENSMUSG00000004151	ENSMUST00000095767	54.346	30.139	11.925	32.137	PCG	synthesis				
ENSMUSG00000004151	ENSMUST00000159334	57.320	30.428	12.789	33.512	PCG	synthesis				
ENSMUSG00000004151	ENSMUST00000160244	33.464	17.761	4.235	18.487	PCG	synthesis				
ENSMUSG00000004151	ENSMUST00000160701	19.939	12.151	2.375	11.489	PCG	synthesis				
ENSMUSG00000004151	ENSMUST00000160856	37.179	20.070	4.634	20.628	PCG	synthesis				
ENSMUSG00000004151	ENSMUST00000160996	45.250	23.045	7.433	25.243	PCG	synthesis				
ENSMUSG00000004151	ENSMUST00000161164	10.661	4.616	2.709	5.995	PCG	synthesis				
ENSMUSG00000004151	ENSMUST00000161513	45.314	24.252	6.390	25.319	PCG	synthesis				
ENSMUSG00000004151	ENSMUST00000161591	29.694	18.346	3.019	17.020	PCG	synthesis				
ENSMUSG00000004151	ENSMUST00000161980	27.461	14.824	3.252	15.179	PCG	synthesis				
ENSMUSG00000004151	ENSMUST00000162563	29.776	16.441	4.087	16.768	PCG	synthesis				
ENSMUSG00000004151	ENSMUST00000162730	52.278	30.215	10.077	30.857	PCG	synthesis				
ENSMUSG00000004151	ENSMUST00000163063	39.705	20.397	4.460	21.520	PCG	synthesis				
ENSMUSG00000004207	ENSMUST00000004316	187.425	141.550	56.184	128.387	PCG	synthesis				
ENSMUSG00000004207	ENSMUST00000105465	190.993	153.809	63.966	136.256	PCG	synthesis				
ENSMUSG00000004207	ENSMUST00000165878	172.619	127.330	53.301	117.750	PCG	synthesis				
ENSMUSG00000004207	ENSMUST00000177779	149.925	107.135	44.042	100.367	PCG	synthesis				
ENSMUSG00000004207	ENSMUST00000179238	209.469	155.406	65.736	143.537	PCG	synthesis				
ENSMUSG00000004221	ENSMUST00000004330	41.526	27.674	9.041	26.080	PCG	synthesis				
ENSMUSG00000004221	ENSMUST00000064407	58.610	42.856	12.433	37.967	PCG	synthesis				
ENSMUSG00000004221	ENSMUST00000114127	35.331	24.340	8.084	22.585	PCG	synthesis				
ENSMUSG00000004221	ENSMUST00000114128	6.707	4.447	2.131	4.428	PCG	synthesis				
ENSMUSG00000004221	ENSMUST00000114129	12.683	7.214	3.111	7.669	PCG	synthesis				
ENSMUSG00000004221	ENSMUST00000114130	50.567	38.498	11.619	33.561	PCG	synthesis				
ENSMUSG00000004221	ENSMUST00000114133	55.041	38.875	11.898	35.271	PCG	synthesis				
ENSMUSG00000004221	ENSMUST00000130802	7.632	4.780	1.714	4.709	PCG	synthesis				
ENSMUSG00000004221	ENSMUST00000132749	20.241	NA	1.530	10.886	PCG	synthesis				
ENSMUSG00000004221	ENSMUST00000135165	NA	4.868	1.753	3.311	PCG	synthesis				
ENSMUSG00000004221	ENSMUST00000138564	19.912	10.566	3.818	11.432	PCG	synthesis				
ENSMUSG00000004221	ENSMUST00000143784	13.506	6.245	5.148	8.300	PCG	synthesis				
ENSMUSG00000004221	ENSMUST00000149525	5.856	4.164	1.569	3.863	PCG	synthesis				
ENSMUSG00000004221	ENSMUST00000156707	7.257	3.522	3.934	4.904	PCG	synthesis				
ENSMUSG00000004221	ENSMUST00000164101	46.055	32.177	9.767	29.333	PCG	synthesis				
ENSMUSG00000004221	ENSMUST00000180230	45.085	31.410	9.385	28.627	PCG	synthesis				
ENSMUSG00000004233	ENSMUST00000004343	36.676	24.007	7.283	22.655	PCG	synthesis				
ENSMUSG00000004233	ENSMUST00000126875	17.341	13.862	6.784	12.662	PCG	synthesis				
ENSMUSG00000004233	ENSMUST00000135960	29.969	21.441	6.733	19.381	PCG	synthesis				
ENSMUSG00000004233	ENSMUST00000145650	6.287	4.843	2.140	4.423	PCG	synthesis				
ENSMUSG00000004263	ENSMUST00000088357	61.484	42.806	14.934	39.741	PCG	synthesis				
ENSMUSG00000004263	ENSMUST00000129411	48.645	35.120	10.247	31.337	PCG	synthesis				
ENSMUSG00000004263	ENSMUST00000133577	12.527	4.774	2.131	6.477	PCG	synthesis				
ENSMUSG00000004263	ENSMUST00000146872	33.848	26.089	5.951	21.963	PCG	synthesis				
ENSMUSG00000004264	ENSMUST00000004375	736.402	444.394	164.365	448.387	PCG	synthesis				
ENSMUSG00000004264	ENSMUST00000124779	71.586	42.240	17.772	43.866	PCG	synthesis				
ENSMUSG00000004264	ENSMUST00000129422	272.590	170.306	60.097	167.664	PCG	synthesis				
ENSMUSG00000004264	ENSMUST00000130279	928.265	584.183	197.787	570.079	PCG	synthesis				
ENSMUSG00000004264	ENSMUST00000143000	982.849	648.808	235.566	622.407	PCG	synthesis				
ENSMUSG00000004264	ENSMUST00000145447	716.664	479.495	180.001	458.720	PCG	synthesis				
ENSMUSG00000004264	ENSMUST00000147974	312.789	263.233	59.201	211.741	PCG	synthesis				
ENSMUSG00000004264	ENSMUST00000150847	33.034	23.365	7.586	21.328	PCG	synthesis				
ENSMUSG00000004266	ENSMUST00000004377	39.494	25.277	9.302	24.691	PCG	synthesis				
ENSMUSG00000004266	ENSMUST00000112484	31.057	19.975	7.709	19.581	PCG	synthesis				
ENSMUSG00000004266	ENSMUST00000171549	31.588	21.063	7.428	20.027	PCG	synthesis				
ENSMUSG00000004266	ENSMUST00000172613	31.186	25.089	9.460	21.911	PCG	synthesis				
ENSMUSG00000004266	ENSMUST00000172770	5.737	2.277	2.571	3.529	PCG	synthesis				
ENSMUSG00000004266	ENSMUST00000173228	20.745	NA	1.651	11.198	PCG	synthesis				
ENSMUSG00000004266	ENSMUST00000173315	36.649	21.975	8.864	22.496	PCG	synthesis				
ENSMUSG00000004266	ENSMUST00000173647	3.157	3.006	1.022	2.395	PCG	synthesis				
ENSMUSG00000004266	ENSMUST00000174265	38.836	25.812	9.208	24.618	PCG	synthesis				
ENSMUSG00000004267	ENSMUST00000004378	21.019	15.359	4.278	13.552	PCG	synthesis				
ENSMUSG00000004267	ENSMUST00000112476	27.187	18.629	5.058	16.958	PCG	synthesis				
ENSMUSG00000004267	ENSMUST00000125436	24.030	17.831	4.731	15.530	PCG	synthesis				
ENSMUSG00000004267	ENSMUST00000127274	4.109	NA	0.881	2.495	PCG	synthesis				
ENSMUSG00000004267	ENSMUST00000128598	14.714	4.201	3.111	7.342	PCG	synthesis				
ENSMUSG00000004267	ENSMUST00000135626	7.998	2.931	1.741	4.223	PCG	synthesis				
ENSMUSG00000004267	ENSMUST00000138770	8.629	NA	0.864	4.747	PCG	synthesis				
ENSMUSG00000004267	ENSMUST00000139763	17.386	8.422	3.629	9.812	PCG	synthesis				
ENSMUSG00000004267	ENSMUST00000146712	19.967	12.636	4.043	12.215	PCG	synthesis				
ENSMUSG00000004267	ENSMUST00000147004	4.475	NA	1.324	2.900	PCG	synthesis				
ENSMUSG00000004267	ENSMUST00000147307	22.035	16.654	4.257	14.315	PCG	synthesis				
ENSMUSG00000004267	ENSMUST00000151214	5.179	NA	1.019	3.099	PCG	synthesis				
ENSMUSG00000004267	ENSMUST00000156033	3.733	4.453	1.065	3.084	PCG	synthesis				
ENSMUSG00000004268	ENSMUST00000004379	693.056	398.846	215.213	435.705	PCG	synthesis				
ENSMUSG00000004268	ENSMUST00000125795	1226.935	720.350	402.974	783.420	PCG	synthesis				
ENSMUSG00000004268	ENSMUST00000141251	204.207	142.890	51.110	132.736	PCG	synthesis				
ENSMUSG00000004268	ENSMUST00000142187	707.550	423.205	223.411	451.389	PCG	synthesis				
ENSMUSG00000004270	ENSMUST00000004381	136.721	100.631	35.272	90.875	PCG	synthesis				
ENSMUSG00000004270	ENSMUST00000128721	106.112	86.159	31.740	74.670	PCG	synthesis				
ENSMUSG00000004270	ENSMUST00000130020	177.615	133.626	44.994	118.745	PCG	synthesis				
ENSMUSG00000004270	ENSMUST00000133797	48.691	24.975	13.980	29.215	PCG	synthesis				
ENSMUSG00000004270	ENSMUST00000135516	134.195	97.914	38.086	90.065	PCG	synthesis				
ENSMUSG00000004270	ENSMUST00000141069	62.664	49.781	21.902	44.782	PCG	synthesis				
ENSMUSG00000004270	ENSMUST00000141546	158.966	123.267	43.459	108.564	PCG	synthesis				
ENSMUSG00000004270	ENSMUST00000150597	156.733	114.405	40.352	103.830	PCG	synthesis				
ENSMUSG00000004270	ENSMUST00000152176	130.297	75.750	32.142	79.396	PCG	synthesis				
ENSMUSG00000004285	ENSMUST00000004396	178.256	115.047	35.033	109.445	PCG	synthesis				
ENSMUSG00000004285	ENSMUST00000143101	235.457	148.437	45.916	143.270	PCG	synthesis				
ENSMUSG00000004285	ENSMUST00000149646	186.958	143.588	43.672	124.739	PCG	synthesis				
ENSMUSG00000004317	ENSMUST00000004428	43.301	22.623	8.143	24.689	PCG	synthesis				
ENSMUSG00000004317	ENSMUST00000115746	22.749	11.183	6.080	13.337	PCG	synthesis				
ENSMUSG00000004317	ENSMUST00000128319	18.658	6.975	3.356	9.663	PCG	synthesis				
ENSMUSG00000004317	ENSMUST00000154382	15.950	7.271	4.281	9.167	PCG	synthesis				
ENSMUSG00000004319	ENSMUST00000004430	214.218	137.016	52.303	134.512	PCG	synthesis				
ENSMUSG00000004319	ENSMUST00000056508	200.647	124.254	48.880	124.594	PCG	synthesis				
ENSMUSG00000004319	ENSMUST00000093490	227.102	143.783	54.715	141.867	PCG	synthesis				
ENSMUSG00000004319	ENSMUST00000110301	207.895	131.802	52.863	130.853	PCG	synthesis				
ENSMUSG00000004319	ENSMUST00000110302	196.786	121.311	50.654	122.917	PCG	synthesis				
ENSMUSG00000004319	ENSMUST00000129672	169.755	108.977	44.526	107.753	PCG	synthesis				
ENSMUSG00000004319	ENSMUST00000132234	130.132	92.405	34.829	85.789	PCG	synthesis				
ENSMUSG00000004319	ENSMUST00000145493	10.569	3.447	4.499	6.171	PCG	synthesis				
ENSMUSG00000004319	ENSMUST00000145741	187.159	107.996	46.001	113.719	PCG	synthesis				
ENSMUSG00000004319	ENSMUST00000147824	33.327	16.221	8.850	19.466	PCG	synthesis				
ENSMUSG00000004328	ENSMUST00000037762	12.555	8.258	2.625	7.812	PCG	synthesis				
ENSMUSG00000004328	ENSMUST00000108492	68.996	50.957	17.278	45.744	PCG	synthesis				
ENSMUSG00000004328	ENSMUST00000139224	NA	4.554	1.174	2.864	PCG	synthesis				
ENSMUSG00000004328	ENSMUST00000153833	3.523	NA	0.872	2.197	PCG	synthesis				
ENSMUSG00000004341	ENSMUST00000004453	28.697	10.088	3.065	13.950	PCG	synthesis				
ENSMUSG00000004341	ENSMUST00000136668	23.737	9.585	2.719	12.014	PCG	synthesis				
ENSMUSG00000004356	ENSMUST00000004470	280.167	195.929	70.242	182.113	PCG	synthesis				
ENSMUSG00000004359	ENSMUST00000004473	63.167	38.636	12.494	38.099	PCG	synthesis				
ENSMUSG00000004359	ENSMUST00000133724	46.385	25.554	9.043	26.994	PCG	synthesis				
ENSMUSG00000004359	ENSMUST00000138734	53.834	35.774	13.021	34.210	PCG	synthesis				
ENSMUSG00000004359	ENSMUST00000144338	35.862	26.875	4.409	22.382	PCG	synthesis				
ENSMUSG00000004364	ENSMUST00000163119	734.609	413.802	168.471	438.961	PCG	synthesis				
ENSMUSG00000004364	ENSMUST00000164108	1113.320	632.845	240.352	662.172	PCG	synthesis				
ENSMUSG00000004364	ENSMUST00000167293	79.181	34.976	13.460	42.539	PCG	synthesis				
ENSMUSG00000004364	ENSMUST00000167794	1376.183	868.473	284.821	843.159	PCG	synthesis				
ENSMUSG00000004364	ENSMUST00000168372	1312.146	779.043	269.381	786.857	PCG	synthesis				
ENSMUSG00000004364	ENSMUST00000170897	236.848	99.631	48.577	128.352	PCG	synthesis				
ENSMUSG00000004383	ENSMUST00000004497	31.790	16.422	7.019	18.410	PCG	synthesis				
ENSMUSG00000004383	ENSMUST00000119826	29.950	16.390	7.101	17.814	PCG	synthesis				
ENSMUSG00000004383	ENSMUST00000146249	54.941	37.114	24.822	38.959	PCG	synthesis				
ENSMUSG00000004393	ENSMUST00000004507	178.384	130.821	48.420	119.208	PCG	synthesis				
ENSMUSG00000004393	ENSMUST00000139073	192.384	166.312	46.843	135.180	PCG	synthesis				
ENSMUSG00000004393	ENSMUST00000151446	79.629	69.951	23.646	57.742	PCG	synthesis				
ENSMUSG00000004393	ENSMUST00000155874	8.894	4.528	2.039	5.154	PCG	synthesis				
ENSMUSG00000004394	ENSMUST00000004508	298.505	168.834	82.152	183.164	PCG	synthesis				
ENSMUSG00000004394	ENSMUST00000130621	46.193	28.535	13.736	29.488	PCG	synthesis				
ENSMUSG00000004394	ENSMUST00000132147	38.588	25.655	15.215	26.486	PCG	synthesis				
ENSMUSG00000004415	ENSMUST00000057497	6.213	4.013	1.458	3.895	PCG	synthesis				
ENSMUSG00000004415	ENSMUST00000111103	7.183	4.396	1.637	4.405	PCG	synthesis				
ENSMUSG00000004446	ENSMUST00000004560	144.828	102.336	33.287	93.484	PCG	synthesis				
ENSMUSG00000004446	ENSMUST00000125915	8.510	3.793	2.828	5.044	PCG	synthesis				
ENSMUSG00000004446	ENSMUST00000145948	13.223	5.560	2.753	7.179	PCG	synthesis				
ENSMUSG00000004446	ENSMUST00000160684	162.992	109.531	35.485	102.670	PCG	synthesis				
ENSMUSG00000004446	ENSMUST00000161594	35.377	27.554	10.496	24.476	PCG	synthesis				
ENSMUSG00000004451	ENSMUST00000004565	123.104	96.115	33.730	84.317	PCG	synthesis				
ENSMUSG00000004451	ENSMUST00000142945	21.788	12.063	5.353	13.068	PCG	synthesis				
ENSMUSG00000004451	ENSMUST00000156213	31.561	14.051	7.712	17.774	PCG	synthesis				
ENSMUSG00000004455	ENSMUST00000086294	1028.813	613.907	274.574	639.098	PCG	synthesis				
ENSMUSG00000004455	ENSMUST00000102528	1333.138	856.636	331.502	840.425	PCG	synthesis				
ENSMUSG00000004455	ENSMUST00000128309	1268.195	862.146	340.150	823.497	PCG	synthesis				
ENSMUSG00000004455	ENSMUST00000132555	757.156	474.671	200.293	477.374	PCG	synthesis				
ENSMUSG00000004455	ENSMUST00000134719	1345.034	838.045	337.085	840.055	PCG	synthesis				
ENSMUSG00000004455	ENSMUST00000135090	185.466	137.557	39.887	120.970	PCG	synthesis				
ENSMUSG00000004455	ENSMUST00000142562	614.222	362.688	134.225	370.378	PCG	synthesis				
ENSMUSG00000004455	ENSMUST00000151184	1517.305	894.750	437.125	949.727	PCG	synthesis				
ENSMUSG00000004460	ENSMUST00000004574	397.424	277.635	101.338	258.799	PCG	synthesis				
ENSMUSG00000004460	ENSMUST00000132105	438.200	295.630	106.737	280.189	PCG	synthesis				
ENSMUSG00000004460	ENSMUST00000133013	349.904	234.980	93.009	225.965	PCG	synthesis				
ENSMUSG00000004460	ENSMUST00000166487	129.107	92.826	31.338	84.424	PCG	synthesis				
ENSMUSG00000004460	ENSMUST00000178320	239.703	183.860	60.226	161.263	PCG	synthesis				
ENSMUSG00000004462	ENSMUST00000004576	74.633	56.454	21.210	50.766	PCG	synthesis				
ENSMUSG00000004500	ENSMUST00000038701	30.682	22.453	5.411	19.516	PCG	synthesis				
ENSMUSG00000004500	ENSMUST00000124387	29.548	21.353	5.673	18.858	PCG	synthesis				
ENSMUSG00000004500	ENSMUST00000128293	26.061	19.592	4.702	16.785	PCG	synthesis				
ENSMUSG00000004508	ENSMUST00000004622	7.412	3.044	1.603	4.020	PCG	synthesis				
ENSMUSG00000004530	ENSMUST00000004646	284.294	158.123	61.087	167.835	PCG	synthesis				
ENSMUSG00000004530	ENSMUST00000111283	281.613	130.406	73.891	161.970	PCG	synthesis				
ENSMUSG00000004530	ENSMUST00000163264	34.901	11.692	5.477	17.357	PCG	synthesis				
ENSMUSG00000004530	ENSMUST00000163995	289.007	149.903	63.698	167.536	PCG	synthesis				
ENSMUSG00000004530	ENSMUST00000164980	329.846	183.847	73.489	195.727	PCG	synthesis				
ENSMUSG00000004530	ENSMUST00000166647	344.057	229.999	81.886	218.647	PCG	synthesis				
ENSMUSG00000004530	ENSMUST00000168399	27.974	10.157	4.859	14.330	PCG	synthesis				
ENSMUSG00000004530	ENSMUST00000168493	386.324	267.465	88.227	247.339	PCG	synthesis				
ENSMUSG00000004530	ENSMUST00000168634	303.940	152.532	72.283	176.252	PCG	synthesis				
ENSMUSG00000004530	ENSMUST00000171630	21.303	10.937	6.685	12.975	PCG	synthesis				
ENSMUSG00000004530	ENSMUST00000172016	134.808	97.726	25.619	86.051	PCG	synthesis				
ENSMUSG00000004535	ENSMUST00000080723	1106.027	731.904	237.503	691.811	PCG	synthesis				
ENSMUSG00000004535	ENSMUST00000128173	104.181	63.844	23.433	63.819	PCG	synthesis				
ENSMUSG00000004535	ENSMUST00000129660	128.650	99.122	23.672	83.815	PCG	synthesis				
ENSMUSG00000004535	ENSMUST00000138040	247.215	196.325	47.429	163.657	PCG	synthesis				
ENSMUSG00000004535	ENSMUST00000147513	1073.889	804.113	246.790	708.264	PCG	synthesis				
ENSMUSG00000004535	ENSMUST00000149586	128.641	62.983	29.016	73.546	PCG	synthesis				
ENSMUSG00000004535	ENSMUST00000149588	251.333	181.765	47.369	160.156	PCG	synthesis				
ENSMUSG00000004558	ENSMUST00000004673	183.316	139.683	43.262	122.087	PCG	synthesis				
ENSMUSG00000004558	ENSMUST00000111632	220.642	169.142	54.463	148.082	PCG	synthesis				
ENSMUSG00000004561	ENSMUST00000047899	65.043	36.485	13.651	38.393	PCG	synthesis				
ENSMUSG00000004561	ENSMUST00000077846	28.093	20.504	6.177	18.258	PCG	synthesis				
ENSMUSG00000004561	ENSMUST00000163603	74.148	46.404	16.278	45.610	PCG	synthesis				
ENSMUSG00000004561	ENSMUST00000164252	61.319	33.636	11.673	35.543	PCG	synthesis				
ENSMUSG00000004561	ENSMUST00000164801	31.103	23.743	5.302	20.049	PCG	synthesis				
ENSMUSG00000004561	ENSMUST00000164902	54.163	30.378	10.198	31.580	PCG	synthesis				
ENSMUSG00000004561	ENSMUST00000165100	71.192	39.120	13.053	41.122	PCG	synthesis				
ENSMUSG00000004561	ENSMUST00000165150	40.977	35.026	10.041	28.681	PCG	synthesis				
ENSMUSG00000004561	ENSMUST00000165568	31.826	18.610	7.118	19.185	PCG	synthesis				
ENSMUSG00000004561	ENSMUST00000166408	52.516	36.837	12.147	33.833	PCG	synthesis				
ENSMUSG00000004561	ENSMUST00000167984	67.468	43.605	6.443	39.172	PCG	synthesis				
ENSMUSG00000004561	ENSMUST00000168217	33.812	26.019	5.917	21.916	PCG	synthesis				
ENSMUSG00000004561	ENSMUST00000168409	89.485	95.380	21.907	68.924	PCG	synthesis				
ENSMUSG00000004561	ENSMUST00000168413	67.477	44.988	16.341	42.936	PCG	synthesis				
ENSMUSG00000004561	ENSMUST00000169019	30.325	29.630	6.322	22.092	PCG	synthesis				
ENSMUSG00000004561	ENSMUST00000170887	73.407	85.505	17.077	58.663	PCG	synthesis				
ENSMUSG00000004565	ENSMUST00000004681	76.509	49.548	16.723	47.594	PCG	synthesis				
ENSMUSG00000004565	ENSMUST00000111070	52.781	32.938	11.222	32.314	PCG	synthesis				
ENSMUSG00000004567	ENSMUST00000004683	60.431	52.196	18.222	43.617	PCG	synthesis				
ENSMUSG00000004567	ENSMUST00000159538	94.975	69.436	30.599	65.003	PCG	synthesis				
ENSMUSG00000004567	ENSMUST00000159808	125.923	105.015	44.115	91.684	PCG	synthesis				
ENSMUSG00000004567	ENSMUST00000160338	23.764	27.724	8.222	19.904	PCG	synthesis				
ENSMUSG00000004567	ENSMUST00000161705	28.285	44.001	14.227	28.838	PCG	synthesis				
ENSMUSG00000004567	ENSMUST00000161842	38.890	37.976	15.137	30.668	PCG	synthesis				
ENSMUSG00000004567	ENSMUST00000162797	54.657	39.762	14.336	36.252	PCG	synthesis				
ENSMUSG00000004568	ENSMUST00000004684	77.506	52.240	18.953	49.567	PCG	synthesis				
ENSMUSG00000004568	ENSMUST00000130587	17.304	3.604	3.474	8.127	PCG	synthesis				
ENSMUSG00000004568	ENSMUST00000131773	45.561	34.278	14.440	31.426	PCG	synthesis				
ENSMUSG00000004568	ENSMUST00000145360	67.212	48.089	13.288	42.863	PCG	synthesis				
ENSMUSG00000004568	ENSMUST00000145394	26.958	16.415	6.283	16.552	PCG	synthesis				
ENSMUSG00000004568	ENSMUST00000156085	95.661	69.744	24.152	63.186	PCG	synthesis				
ENSMUSG00000004591	ENSMUST00000043812	312.807	209.433	75.717	199.319	PCG	synthesis				
ENSMUSG00000004591	ENSMUST00000166330	267.109	171.256	77.143	171.836	PCG	synthesis				
ENSMUSG00000004591	ENSMUST00000172521	227.614	143.028	62.981	144.541	PCG	synthesis				
ENSMUSG00000004591	ENSMUST00000172916	89.576	43.938	26.106	53.207	PCG	synthesis				
ENSMUSG00000004591	ENSMUST00000173615	208.499	121.550	61.177	130.409	PCG	synthesis				
ENSMUSG00000004591	ENSMUST00000173830	290.928	192.791	74.397	186.039	PCG	synthesis				
ENSMUSG00000004591	ENSMUST00000173913	322.425	214.011	81.317	205.918	PCG	synthesis				
ENSMUSG00000004591	ENSMUST00000174099	194.086	142.764	47.391	128.080	PCG	synthesis				
ENSMUSG00000004591	ENSMUST00000174169	113.533	61.964	35.185	70.227	PCG	synthesis				
ENSMUSG00000004591	ENSMUST00000174422	353.793	234.062	96.948	228.268	PCG	synthesis				
ENSMUSG00000004591	ENSMUST00000174680	269.561	177.444	74.990	173.999	PCG	synthesis				
ENSMUSG00000004610	ENSMUST00000004729	312.423	238.169	100.679	217.091	PCG	synthesis				
ENSMUSG00000004610	ENSMUST00000143096	267.301	216.502	104.493	196.099	PCG	synthesis				
ENSMUSG00000004610	ENSMUST00000155468	213.815	187.797	91.500	164.371	PCG	synthesis				
ENSMUSG00000004626	ENSMUST00000004745	78.998	63.240	24.413	55.551	PCG	synthesis				
ENSMUSG00000004626	ENSMUST00000159370	112.032	94.914	36.466	81.137	PCG	synthesis				
ENSMUSG00000004626	ENSMUST00000159652	38.826	28.139	7.634	24.867	PCG	synthesis				
ENSMUSG00000004626	ENSMUST00000159888	31.570	23.416	11.542	22.176	PCG	synthesis				
ENSMUSG00000004626	ENSMUST00000159911	15.867	8.560	4.208	9.545	PCG	synthesis				
ENSMUSG00000004626	ENSMUST00000160435	48.242	30.554	9.220	29.339	PCG	synthesis				
ENSMUSG00000004626	ENSMUST00000160708	64.421	49.133	19.595	44.383	PCG	synthesis				
ENSMUSG00000004626	ENSMUST00000161629	79.703	75.712	23.534	59.650	PCG	synthesis				
ENSMUSG00000004626	ENSMUST00000161982	20.589	15.623	5.641	13.951	PCG	synthesis				
ENSMUSG00000004626	ENSMUST00000162047	66.718	66.901	18.910	50.843	PCG	synthesis				
ENSMUSG00000004626	ENSMUST00000162737	46.174	41.133	18.815	35.374	PCG	synthesis				
ENSMUSG00000004626	ENSMUST00000162832	144.371	136.513	45.052	108.645	PCG	synthesis				
ENSMUSG00000004626	ENSMUST00000162867	38.561	34.649	15.009	29.406	PCG	synthesis				
ENSMUSG00000004626	ENSMUST00000162974	80.645	38.837	20.682	46.722	PCG	synthesis				
ENSMUSG00000004626	ENSMUST00000163044	19.390	11.346	4.666	11.801	PCG	synthesis				
ENSMUSG00000004631	ENSMUST00000004750	15.538	15.654	4.365	11.853	PCG	synthesis				
ENSMUSG00000004631	ENSMUST00000090686	19.088	18.019	5.477	14.195	PCG	synthesis				
ENSMUSG00000004631	ENSMUST00000101677	18.640	20.409	5.591	14.880	PCG	synthesis				
ENSMUSG00000004631	ENSMUST00000115577	21.468	20.881	5.433	15.927	PCG	synthesis				
ENSMUSG00000004631	ENSMUST00000115579	20.928	20.239	5.508	15.558	PCG	synthesis				
ENSMUSG00000004631	ENSMUST00000123907	25.842	20.522	6.385	17.583	PCG	synthesis				
ENSMUSG00000004631	ENSMUST00000126151	20.461	20.906	5.385	15.584	PCG	synthesis				
ENSMUSG00000004631	ENSMUST00000128109	13.461	12.535	3.809	9.935	PCG	synthesis				
ENSMUSG00000004631	ENSMUST00000133306	16.627	17.158	4.617	12.801	PCG	synthesis				
ENSMUSG00000004631	ENSMUST00000139029	17.926	17.541	4.884	13.450	PCG	synthesis				
ENSMUSG00000004631	ENSMUST00000153284	18.722	18.214	4.779	13.905	PCG	synthesis				
ENSMUSG00000004633	ENSMUST00000046856	6.900	6.679	2.419	5.333	PCG	synthesis				
ENSMUSG00000004633	ENSMUST00000067741	5.170	4.396	1.521	3.696	PCG	synthesis				
ENSMUSG00000004633	ENSMUST00000114401	7.943	6.459	2.307	5.570	PCG	synthesis				
ENSMUSG00000004633	ENSMUST00000114402	10.597	7.547	4.683	7.609	PCG	synthesis				
ENSMUSG00000004633	ENSMUST00000114403	8.876	10.786	3.087	7.583	PCG	synthesis				
ENSMUSG00000004633	ENSMUST00000133315	NA	4.610	1.501	3.056	PCG	synthesis				
ENSMUSG00000004633	ENSMUST00000146114	8.730	5.252	2.421	5.468	PCG	synthesis				
ENSMUSG00000004637	ENSMUST00000004756	10.441	9.396	3.426	7.754	PCG	synthesis				
ENSMUSG00000004637	ENSMUST00000109107	8.876	4.013	NA	6.444	PCG	synthesis				
ENSMUSG00000004637	ENSMUST00000109108	6.497	6.000	2.893	5.130	PCG	synthesis				
ENSMUSG00000004637	ENSMUST00000160005	45.387	34.988	18.709	33.028	PCG	synthesis				
ENSMUSG00000004637	ENSMUST00000160205	NA	8.440	3.397	5.919	PCG	synthesis				
ENSMUSG00000004637	ENSMUST00000160862	10.413	8.271	2.976	7.220	PCG	synthesis				
ENSMUSG00000004637	ENSMUST00000161753	17.643	11.793	NA	14.718	PCG	synthesis				
ENSMUSG00000004637	ENSMUST00000162052	14.174	8.472	2.654	8.433	PCG	synthesis				
ENSMUSG00000004642	ENSMUST00000057551	651.759	466.426	185.216	434.467	PCG	synthesis				
ENSMUSG00000004642	ENSMUST00000075670	269.012	148.356	74.690	164.019	PCG	synthesis				
ENSMUSG00000004642	ENSMUST00000101354	921.796	660.902	251.553	611.417	PCG	synthesis				
ENSMUSG00000004642	ENSMUST00000126581	74.624	41.322	21.135	45.694	PCG	synthesis				
ENSMUSG00000004642	ENSMUST00000139518	220.514	117.902	54.957	131.124	PCG	synthesis				
ENSMUSG00000004642	ENSMUST00000143029	164.356	105.002	36.858	102.072	PCG	synthesis				
ENSMUSG00000004642	ENSMUST00000146889	901.390	660.632	224.184	595.402	PCG	synthesis				
ENSMUSG00000004642	ENSMUST00000148153	198.799	115.204	52.809	122.271	PCG	synthesis				
ENSMUSG00000004642	ENSMUST00000151081	218.647	128.198	75.000	140.615	PCG	synthesis				
ENSMUSG00000004661	ENSMUST00000004780	170.459	109.902	31.197	103.853	PCG	synthesis				
ENSMUSG00000004661	ENSMUST00000098686	77.882	51.033	19.985	49.633	PCG	synthesis				
ENSMUSG00000004661	ENSMUST00000114165	89.174	58.203	19.697	55.691	PCG	synthesis				
ENSMUSG00000004661	ENSMUST00000164010	134.808	79.964	33.130	82.634	PCG	synthesis				
ENSMUSG00000004661	ENSMUST00000164035	52.754	34.315	13.694	33.588	PCG	synthesis				
ENSMUSG00000004661	ENSMUST00000167670	59.928	35.296	17.251	37.492	PCG	synthesis				
ENSMUSG00000004661	ENSMUST00000169563	150.437	59.542	26.539	78.840	PCG	synthesis				
ENSMUSG00000004661	ENSMUST00000170477	28.276	23.497	10.089	20.621	PCG	synthesis				
ENSMUSG00000004661	ENSMUST00000171444	153.091	100.430	31.401	94.974	PCG	synthesis				
ENSMUSG00000004661	ENSMUST00000171949	105.837	86.574	16.680	69.697	PCG	synthesis				
ENSMUSG00000004665	ENSMUST00000004784	112.682	76.247	25.137	71.355	PCG	synthesis				
ENSMUSG00000004665	ENSMUST00000105374	17.075	14.805	7.036	12.972	PCG	synthesis				
ENSMUSG00000004667	ENSMUST00000004786	505.347	427.758	133.429	355.512	PCG	synthesis				
ENSMUSG00000004667	ENSMUST00000131743	427.713	354.398	113.521	298.544	PCG	synthesis				
ENSMUSG00000004667	ENSMUST00000143438	194.855	155.337	49.361	133.184	PCG	synthesis				
ENSMUSG00000004667	ENSMUST00000147507	538.555	451.627	150.784	380.322	PCG	synthesis				
ENSMUSG00000004667	ENSMUST00000152843	303.648	282.491	67.978	218.039	PCG	synthesis				
ENSMUSG00000004677	ENSMUST00000071935	62.078	48.102	19.418	43.199	PCG	synthesis				
ENSMUSG00000004677	ENSMUST00000168839	59.461	44.599	18.588	40.883	PCG	synthesis				
ENSMUSG00000004677	ENSMUST00000170242	42.963	32.466	14.179	29.869	PCG	synthesis				
ENSMUSG00000004698	ENSMUST00000110819	NA	4.415	1.804	3.110	PCG	synthesis				
ENSMUSG00000004748	ENSMUST00000004868	65.199	32.957	13.372	37.176	PCG	synthesis				
ENSMUSG00000004748	ENSMUST00000123607	2.992	2.868	NA	2.930	PCG	synthesis				
ENSMUSG00000004768	ENSMUST00000088287	131.194	64.341	28.386	74.640	PCG	synthesis				
ENSMUSG00000004768	ENSMUST00000115174	114.704	58.561	25.186	66.150	PCG	synthesis				
ENSMUSG00000004768	ENSMUST00000122822	165.737	95.317	33.185	98.080	PCG	synthesis				
ENSMUSG00000004768	ENSMUST00000132066	123.059	79.970	30.575	77.868	PCG	synthesis				
ENSMUSG00000004768	ENSMUST00000135330	34.864	16.749	6.421	19.345	PCG	synthesis				
ENSMUSG00000004768	ENSMUST00000138024	116.845	56.354	24.893	66.030	PCG	synthesis				
ENSMUSG00000004768	ENSMUST00000140354	46.339	23.089	8.360	25.929	PCG	synthesis				
ENSMUSG00000004768	ENSMUST00000150593	130.516	71.058	28.527	76.701	PCG	synthesis				
ENSMUSG00000004768	ENSMUST00000151482	160.366	67.398	32.490	86.751	PCG	synthesis				
ENSMUSG00000004771	ENSMUST00000004892	165.719	94.996	41.214	100.643	PCG	synthesis				
ENSMUSG00000004771	ENSMUST00000165083	103.064	51.913	23.215	59.397	PCG	synthesis				
ENSMUSG00000004771	ENSMUST00000166857	343.307	277.749	98.236	239.764	PCG	synthesis				
ENSMUSG00000004771	ENSMUST00000167569	229.573	206.068	69.443	168.361	PCG	synthesis				
ENSMUSG00000004771	ENSMUST00000168366	263.211	207.407	67.632	179.417	PCG	synthesis				
ENSMUSG00000004771	ENSMUST00000169058	180.150	104.317	43.190	109.219	PCG	synthesis				
ENSMUSG00000004771	ENSMUST00000171100	246.401	182.105	64.499	164.335	PCG	synthesis				
ENSMUSG00000004771	ENSMUST00000172298	117.394	82.398	31.321	77.038	PCG	synthesis				
ENSMUSG00000004771	ENSMUST00000172444	204.308	169.130	59.799	144.412	PCG	synthesis				
ENSMUSG00000004788	ENSMUST00000004910	101.188	57.504	20.626	59.773	PCG	synthesis				
ENSMUSG00000004788	ENSMUST00000128709	90.107	57.523	21.050	56.227	PCG	synthesis				
ENSMUSG00000004788	ENSMUST00000130760	179.418	100.222	34.931	104.857	PCG	synthesis				
ENSMUSG00000004788	ENSMUST00000136495	98.242	63.134	21.781	61.052	PCG	synthesis				
ENSMUSG00000004788	ENSMUST00000140900	100.886	70.121	25.086	65.365	PCG	synthesis				
ENSMUSG00000004788	ENSMUST00000150935	NA	9.673	4.796	7.235	PCG	synthesis				
ENSMUSG00000004788	ENSMUST00000151925	84.754	67.530	20.634	57.639	PCG	synthesis				
ENSMUSG00000004789	ENSMUST00000053811	295.357	221.835	79.506	198.899	PCG	synthesis				
ENSMUSG00000004798	ENSMUST00000004920	7.440	4.528	3.119	5.029	PCG	synthesis				
ENSMUSG00000004798	ENSMUST00000129025	15.090	9.132	5.339	9.854	PCG	synthesis				
ENSMUSG00000004798	ENSMUST00000157049	17.661	17.743	5.409	13.604	PCG	synthesis				
ENSMUSG00000004815	ENSMUST00000053913	48.572	34.737	12.636	31.982	PCG	synthesis				
ENSMUSG00000004815	ENSMUST00000123669	63.167	41.944	15.842	40.318	PCG	synthesis				
ENSMUSG00000004815	ENSMUST00000132179	49.286	34.133	13.244	32.221	PCG	synthesis				
ENSMUSG00000004815	ENSMUST00000132708	33.775	23.403	9.140	22.106	PCG	synthesis				
ENSMUSG00000004815	ENSMUST00000139598	8.867	6.132	4.058	6.352	PCG	synthesis				
ENSMUSG00000004815	ENSMUST00000144624	36.923	25.038	9.629	23.864	PCG	synthesis				
ENSMUSG00000004815	ENSMUST00000145917	83.637	56.548	19.130	53.105	PCG	synthesis				
ENSMUSG00000004815	ENSMUST00000153238	45.744	33.397	12.644	30.595	PCG	synthesis				
ENSMUSG00000004815	ENSMUST00000153365	47.574	32.347	12.234	30.719	PCG	synthesis				
ENSMUSG00000004815	ENSMUST00000156964	12.729	7.585	3.450	7.921	PCG	synthesis				
ENSMUSG00000004843	ENSMUST00000004965	58.985	34.938	14.220	36.048	PCG	synthesis				
ENSMUSG00000004846	ENSMUST00000004968	32.018	18.566	6.789	19.125	PCG	synthesis				
ENSMUSG00000004846	ENSMUST00000127100	47.117	29.718	9.489	28.774	PCG	synthesis				
ENSMUSG00000004846	ENSMUST00000129896	21.193	9.673	3.540	11.469	PCG	synthesis				
ENSMUSG00000004846	ENSMUST00000137419	28.797	15.151	4.562	16.170	PCG	synthesis				
ENSMUSG00000004846	ENSMUST00000144784	25.622	11.126	5.322	14.023	PCG	synthesis				
ENSMUSG00000004846	ENSMUST00000151642	30.582	17.497	4.472	17.517	PCG	synthesis				
ENSMUSG00000004849	ENSMUST00000111080	19.958	15.831	5.220	13.669	PCG	synthesis				
ENSMUSG00000004849	ENSMUST00000129356	15.263	8.717	6.436	10.139	PCG	synthesis				
ENSMUSG00000004849	ENSMUST00000144303	25.247	12.051	7.753	15.017	PCG	synthesis				
ENSMUSG00000004849	ENSMUST00000150603	18.237	10.220	5.809	11.422	PCG	synthesis				
ENSMUSG00000004849	ENSMUST00000154183	8.510	9.994	3.225	7.243	PCG	synthesis				
ENSMUSG00000004864	ENSMUST00000004986	56.414	56.712	17.769	43.632	PCG	synthesis				
ENSMUSG00000004864	ENSMUST00000124099	36.795	39.812	10.951	29.186	PCG	synthesis				
ENSMUSG00000004864	ENSMUST00000129096	45.525	51.291	14.079	36.965	PCG	synthesis				
ENSMUSG00000004864	ENSMUST00000133786	25.659	22.063	6.252	17.991	PCG	synthesis				
ENSMUSG00000004865	ENSMUST00000004987	923.745	722.073	248.790	631.536	PCG	synthesis				
ENSMUSG00000004865	ENSMUST00000114767	187.891	145.613	65.647	133.050	PCG	synthesis				
ENSMUSG00000004865	ENSMUST00000126683	167.732	103.191	41.442	104.122	PCG	synthesis				
ENSMUSG00000004865	ENSMUST00000130643	887.252	743.156	247.718	626.042	PCG	synthesis				
ENSMUSG00000004865	ENSMUST00000136504	1227.383	883.329	359.365	823.359	PCG	synthesis				
ENSMUSG00000004865	ENSMUST00000145023	746.825	536.660	187.311	490.265	PCG	synthesis				
ENSMUSG00000004865	ENSMUST00000145730	142.751	66.020	40.902	83.224	PCG	synthesis				
ENSMUSG00000004880	ENSMUST00000005003	327.375	260.685	93.217	227.093	PCG	synthesis				
ENSMUSG00000004885	ENSMUST00000005019	25.640	23.730	4.460	17.943	PCG	synthesis				
ENSMUSG00000004885	ENSMUST00000163040	9.242	9.396	2.070	6.903	PCG	synthesis				
ENSMUSG00000004891	ENSMUST00000090973	32.247	23.164	10.026	21.812	PCG	synthesis				
ENSMUSG00000004891	ENSMUST00000160694	25.750	18.623	7.201	17.191	PCG	synthesis				
ENSMUSG00000004895	ENSMUST00000005015	72.245	50.039	20.883	47.722	PCG	synthesis				
ENSMUSG00000004896	ENSMUST00000005016	187.059	127.990	56.088	123.712	PCG	synthesis				
ENSMUSG00000004896	ENSMUST00000159091	149.211	96.914	43.926	96.684	PCG	synthesis				
ENSMUSG00000004896	ENSMUST00000159831	72.528	48.391	20.806	47.242	PCG	synthesis				
ENSMUSG00000004896	ENSMUST00000159967	54.621	18.805	9.082	27.503	PCG	synthesis				
ENSMUSG00000004896	ENSMUST00000160068	121.421	79.285	25.253	75.320	PCG	synthesis				
ENSMUSG00000004896	ENSMUST00000160074	84.607	52.762	15.612	50.994	PCG	synthesis				
ENSMUSG00000004896	ENSMUST00000160143	41.800	28.240	7.961	26.000	PCG	synthesis				
ENSMUSG00000004896	ENSMUST00000160648	129.858	86.813	38.241	84.971	PCG	synthesis				
ENSMUSG00000004896	ENSMUST00000161014	54.108	35.649	12.351	34.036	PCG	synthesis				
ENSMUSG00000004896	ENSMUST00000161471	43.338	13.736	5.997	21.024	PCG	synthesis				
ENSMUSG00000004896	ENSMUST00000164439	29.776	10.679	4.070	14.842	PCG	synthesis				
ENSMUSG00000004896	ENSMUST00000168070	128.814	81.864	33.798	81.492	PCG	synthesis				
ENSMUSG00000004897	ENSMUST00000005017	1226.724	794.880	272.124	764.576	PCG	synthesis				
ENSMUSG00000004897	ENSMUST00000159492	173.287	108.751	35.856	105.965	PCG	synthesis				
ENSMUSG00000004897	ENSMUST00000160198	104.922	52.209	18.430	58.520	PCG	synthesis				
ENSMUSG00000004897	ENSMUST00000160312	271.437	162.167	52.209	161.938	PCG	synthesis				
ENSMUSG00000004897	ENSMUST00000161616	79.684	38.020	14.092	43.932	PCG	synthesis				
ENSMUSG00000004897	ENSMUST00000162631	163.779	108.707	33.004	101.830	PCG	synthesis				
ENSMUSG00000004929	ENSMUST00000005057	57.411	41.825	22.525	40.587	PCG	synthesis				
ENSMUSG00000004929	ENSMUST00000166015	221.310	148.066	110.740	160.039	PCG	synthesis				
ENSMUSG00000004929	ENSMUST00000166404	13.433	7.453	3.646	8.178	PCG	synthesis				
ENSMUSG00000004929	ENSMUST00000167658	27.159	24.862	10.356	20.792	PCG	synthesis				
ENSMUSG00000004929	ENSMUST00000171484	164.950	89.644	80.557	111.717	PCG	synthesis				
ENSMUSG00000004931	ENSMUST00000057798	25.970	18.466	5.404	16.613	PCG	synthesis				
ENSMUSG00000004933	ENSMUST00000128576	4.292	4.239	0.850	3.127	PCG	synthesis				
ENSMUSG00000004933	ENSMUST00000150605	3.441	2.994	NA	3.217	PCG	synthesis				
ENSMUSG00000004933	ENSMUST00000151660	3.468	3.138	0.869	2.492	PCG	synthesis				
ENSMUSG00000004934	ENSMUST00000005064	32.576	23.258	8.791	21.542	PCG	synthesis				
ENSMUSG00000004934	ENSMUST00000129549	42.240	25.013	12.883	26.712	PCG	synthesis				
ENSMUSG00000004934	ENSMUST00000134017	24.075	14.032	3.787	13.965	PCG	synthesis				
ENSMUSG00000004934	ENSMUST00000146764	29.127	21.378	8.000	19.501	PCG	synthesis				
ENSMUSG00000004934	ENSMUST00000147436	45.653	30.994	13.908	30.185	PCG	synthesis				
ENSMUSG00000004936	ENSMUST00000005066	429.360	316.020	105.442	283.607	PCG	synthesis				
ENSMUSG00000004936	ENSMUST00000147796	274.045	212.030	57.582	181.219	PCG	synthesis				
ENSMUSG00000004936	ENSMUST00000152535	125.850	95.965	24.488	82.101	PCG	synthesis				
ENSMUSG00000004936	ENSMUST00000152675	105.444	84.958	17.610	69.337	PCG	synthesis				
ENSMUSG00000004937	ENSMUST00000005067	121.411	88.813	31.086	80.437	PCG	synthesis				
ENSMUSG00000004945	ENSMUST00000005053	54.886	46.077	12.029	37.664	PCG	synthesis				
ENSMUSG00000004947	ENSMUST00000005072	52.699	32.988	12.547	32.745	PCG	synthesis				
ENSMUSG00000004947	ENSMUST00000111142	45.808	28.982	10.256	28.349	PCG	synthesis				
ENSMUSG00000004947	ENSMUST00000111144	49.450	31.441	11.467	30.786	PCG	synthesis				
ENSMUSG00000004947	ENSMUST00000111145	57.256	35.982	13.677	35.638	PCG	synthesis				
ENSMUSG00000004947	ENSMUST00000125827	54.758	34.686	12.954	34.133	PCG	synthesis				
ENSMUSG00000004947	ENSMUST00000130345	8.300	NA	2.792	5.546	PCG	synthesis				
ENSMUSG00000004947	ENSMUST00000140146	5.445	3.409	2.332	3.728	PCG	synthesis				
ENSMUSG00000004947	ENSMUST00000142041	15.730	7.887	3.293	8.970	PCG	synthesis				
ENSMUSG00000004948	ENSMUST00000005073	65.016	37.372	13.004	38.464	PCG	synthesis				
ENSMUSG00000004948	ENSMUST00000131563	36.090	24.611	7.114	22.605	PCG	synthesis				
ENSMUSG00000004951	ENSMUST00000005077	531.061	350.562	127.555	336.392	PCG	synthesis				
ENSMUSG00000004951	ENSMUST00000111155	316.541	206.495	81.089	201.375	PCG	synthesis				
ENSMUSG00000004952	ENSMUST00000042135	17.286	12.768	3.748	11.267	PCG	synthesis				
ENSMUSG00000004952	ENSMUST00000100570	22.062	15.654	4.852	14.190	PCG	synthesis				
ENSMUSG00000004952	ENSMUST00000122887	19.582	17.070	2.993	13.215	PCG	synthesis				
ENSMUSG00000004952	ENSMUST00000125048	10.194	7.378	2.174	6.582	PCG	synthesis				
ENSMUSG00000004952	ENSMUST00000130598	21.349	11.478	3.874	12.234	PCG	synthesis				
ENSMUSG00000004952	ENSMUST00000131353	4.914	NA	2.380	3.647	PCG	synthesis				
ENSMUSG00000004952	ENSMUST00000134509	17.240	12.680	3.615	11.178	PCG	synthesis				
ENSMUSG00000004952	ENSMUST00000135344	17.624	14.560	4.072	12.086	PCG	synthesis				
ENSMUSG00000004952	ENSMUST00000140972	11.539	8.856	2.508	7.634	PCG	synthesis				
ENSMUSG00000004952	ENSMUST00000145294	3.313	6.598	1.540	3.817	PCG	synthesis				
ENSMUSG00000004952	ENSMUST00000152723	16.773	12.541	3.562	10.959	PCG	synthesis				
ENSMUSG00000004980	ENSMUST00000069949	2549.229	1674.813	542.959	1589.000	PCG	synthesis				
ENSMUSG00000004980	ENSMUST00000090002	3662.686	2347.508	767.823	2259.339	PCG	synthesis				
ENSMUSG00000004980	ENSMUST00000114459	6805.109	4518.986	1459.734	4261.276	PCG	synthesis				
ENSMUSG00000004988	ENSMUST00000005114	10.395	5.025	0.705	5.375	PCG	synthesis				
ENSMUSG00000004994	ENSMUST00000005120	47.565	24.139	12.760	28.155	PCG	synthesis				
ENSMUSG00000004994	ENSMUST00000098578	47.693	24.799	12.036	28.176	PCG	synthesis				
ENSMUSG00000004994	ENSMUST00000163993	25.503	12.749	11.789	16.680	PCG	synthesis				
ENSMUSG00000004994	ENSMUST00000164476	72.117	38.995	17.428	42.846	PCG	synthesis				
ENSMUSG00000004994	ENSMUST00000166285	38.616	21.598	6.230	22.148	PCG	synthesis				
ENSMUSG00000004994	ENSMUST00000166728	25.970	18.849	12.043	18.954	PCG	synthesis				
ENSMUSG00000004994	ENSMUST00000172320	49.917	26.321	12.130	29.456	PCG	synthesis				
ENSMUSG00000004996	ENSMUST00000005122	35.541	26.504	10.741	24.262	PCG	synthesis				
ENSMUSG00000004996	ENSMUST00000125498	67.212	48.901	19.130	45.081	PCG	synthesis				
ENSMUSG00000004996	ENSMUST00000126435	53.202	34.340	13.828	33.790	PCG	synthesis				
ENSMUSG00000004996	ENSMUST00000127747	67.276	42.850	14.506	41.544	PCG	synthesis				
ENSMUSG00000004996	ENSMUST00000140850	12.994	4.667	5.327	7.662	PCG	synthesis				
ENSMUSG00000005034	ENSMUST00000005164	127.790	84.801	27.430	80.007	PCG	synthesis				
ENSMUSG00000005034	ENSMUST00000102515	122.802	86.644	28.348	79.265	PCG	synthesis				
ENSMUSG00000005034	ENSMUST00000106137	115.345	75.562	25.176	72.027	PCG	synthesis				
ENSMUSG00000005034	ENSMUST00000106138	127.689	85.134	27.481	80.101	PCG	synthesis				
ENSMUSG00000005034	ENSMUST00000144369	41.160	17.699	12.641	23.833	PCG	synthesis				
ENSMUSG00000005043	ENSMUST00000133507	3.624	3.667	NA	3.645	PCG	synthesis				
ENSMUSG00000005043	ENSMUST00000136523	2.773	1.975	NA	2.374	PCG	synthesis				
ENSMUSG00000005045	ENSMUST00000005175	9.187	6.541	1.942	5.890	PCG	synthesis				
ENSMUSG00000005045	ENSMUST00000030775	7.870	5.887	1.685	5.147	PCG	synthesis				
ENSMUSG00000005045	ENSMUST00000124423	6.451	3.906	1.051	3.803	PCG	synthesis				
ENSMUSG00000005045	ENSMUST00000136134	24.405	11.277	5.719	13.800	PCG	synthesis				
ENSMUSG00000005045	ENSMUST00000164662	8.684	6.032	1.876	5.531	PCG	synthesis				
ENSMUSG00000005054	ENSMUST00000005185	874.999	732.527	278.472	628.666	PCG	synthesis				
ENSMUSG00000005057	ENSMUST00000005188	3.258	2.226	0.809	2.098	PCG	synthesis				
ENSMUSG00000005069	ENSMUST00000035861	43.274	31.642	12.147	29.021	PCG	synthesis				
ENSMUSG00000005069	ENSMUST00000080557	31.323	22.240	8.796	20.786	PCG	synthesis				
ENSMUSG00000005069	ENSMUST00000112530	47.593	34.127	13.440	31.720	PCG	synthesis				
ENSMUSG00000005069	ENSMUST00000112531	41.864	29.693	11.588	27.715	PCG	synthesis				
ENSMUSG00000005069	ENSMUST00000112532	30.225	21.692	8.469	20.129	PCG	synthesis				
ENSMUSG00000005069	ENSMUST00000150812	NA	15.912	3.128	9.520	PCG	synthesis				
ENSMUSG00000005069	ENSMUST00000150899	19.518	13.434	3.939	12.297	PCG	synthesis				
ENSMUSG00000005069	ENSMUST00000156415	8.382	4.208	NA	6.295	PCG	synthesis				
ENSMUSG00000005078	ENSMUST00000057257	88.972	62.008	21.261	57.414	PCG	synthesis				
ENSMUSG00000005078	ENSMUST00000117449	109.470	84.599	27.345	73.805	PCG	synthesis				
ENSMUSG00000005078	ENSMUST00000125764	93.914	75.209	21.488	63.537	PCG	synthesis				
ENSMUSG00000005078	ENSMUST00000132371	59.324	43.705	12.409	38.479	PCG	synthesis				
ENSMUSG00000005078	ENSMUST00000134041	101.225	81.882	25.859	69.655	PCG	synthesis				
ENSMUSG00000005078	ENSMUST00000145752	90.455	59.259	26.091	58.602	PCG	synthesis				
ENSMUSG00000005078	ENSMUST00000152381	65.107	48.209	15.142	42.819	PCG	synthesis				
ENSMUSG00000005102	ENSMUST00000005233	55.206	40.146	14.021	36.458	PCG	synthesis				
ENSMUSG00000005102	ENSMUST00000102527	61.932	45.624	15.336	40.964	PCG	synthesis				
ENSMUSG00000005102	ENSMUST00000110869	52.928	31.932	13.138	32.666	PCG	synthesis				
ENSMUSG00000005102	ENSMUST00000110870	59.104	43.938	14.985	39.342	PCG	synthesis				
ENSMUSG00000005102	ENSMUST00000110872	62.344	45.102	15.530	40.992	PCG	synthesis				
ENSMUSG00000005102	ENSMUST00000110874	52.186	37.863	12.840	34.296	PCG	synthesis				
ENSMUSG00000005102	ENSMUST00000110877	23.645	22.667	7.578	17.964	PCG	synthesis				
ENSMUSG00000005102	ENSMUST00000125281	14.110	17.768	1.283	11.054	PCG	synthesis				
ENSMUSG00000005103	ENSMUST00000005234	152.762	94.235	34.389	93.795	PCG	synthesis				
ENSMUSG00000005125	ENSMUST00000005256	20.424	13.736	4.467	12.876	PCG	synthesis				
ENSMUSG00000005125	ENSMUST00000163496	8.117	2.151	3.094	4.454	PCG	synthesis				
ENSMUSG00000005125	ENSMUST00000164070	6.287	NA	2.826	4.556	PCG	synthesis				
ENSMUSG00000005125	ENSMUST00000164675	15.446	2.226	2.462	6.712	PCG	synthesis				
ENSMUSG00000005125	ENSMUST00000165966	6.964	9.529	1.504	5.999	PCG	synthesis				
ENSMUSG00000005125	ENSMUST00000166420	10.981	4.340	1.770	5.697	PCG	synthesis				
ENSMUSG00000005125	ENSMUST00000168542	14.467	NA	2.654	8.560	PCG	synthesis				
ENSMUSG00000005125	ENSMUST00000168979	14.211	NA	4.295	9.253	PCG	synthesis				
ENSMUSG00000005125	ENSMUST00000170903	9.444	4.440	3.135	5.673	PCG	synthesis				
ENSMUSG00000005125	ENSMUST00000171266	12.372	4.774	3.651	6.932	PCG	synthesis				
ENSMUSG00000005125	ENSMUST00000171569	6.030	3.245	1.859	3.712	PCG	synthesis				
ENSMUSG00000005125	ENSMUST00000172447	9.608	NA	2.460	6.034	PCG	synthesis				
ENSMUSG00000005131	ENSMUST00000005262	28.843	18.724	6.203	17.923	PCG	synthesis				
ENSMUSG00000005142	ENSMUST00000034121	88.414	70.888	23.413	60.905	PCG	synthesis				
ENSMUSG00000005148	ENSMUST00000005279	735.643	514.232	170.275	473.383	PCG	synthesis				
ENSMUSG00000005150	ENSMUST00000093357	52.324	46.737	12.404	37.155	PCG	synthesis				
ENSMUSG00000005150	ENSMUST00000131909	67.825	61.725	19.304	49.618	PCG	synthesis				
ENSMUSG00000005150	ENSMUST00000135463	43.228	39.051	15.585	32.622	PCG	synthesis				
ENSMUSG00000005150	ENSMUST00000136696	58.793	49.454	15.714	41.320	PCG	synthesis				
ENSMUSG00000005150	ENSMUST00000142201	110.010	77.165	27.164	71.446	PCG	synthesis				
ENSMUSG00000005150	ENSMUST00000145880	105.526	93.317	29.529	76.124	PCG	synthesis				
ENSMUSG00000005150	ENSMUST00000146900	107.475	86.612	23.798	72.628	PCG	synthesis				
ENSMUSG00000005150	ENSMUST00000149050	33.299	37.076	14.181	28.186	PCG	synthesis				
ENSMUSG00000005150	ENSMUST00000152186	66.260	47.888	16.026	43.391	PCG	synthesis				
ENSMUSG00000005150	ENSMUST00000152785	22.273	24.975	6.029	17.759	PCG	synthesis				
ENSMUSG00000005161	ENSMUST00000005292	763.928	509.773	206.049	493.250	PCG	synthesis				
ENSMUSG00000005161	ENSMUST00000109733	712.720	477.772	193.134	461.209	PCG	synthesis				
ENSMUSG00000005161	ENSMUST00000109734	658.814	440.771	176.713	425.433	PCG	synthesis				
ENSMUSG00000005161	ENSMUST00000125893	179.994	118.952	35.660	111.535	PCG	synthesis				
ENSMUSG00000005161	ENSMUST00000127215	633.311	456.407	178.928	422.882	PCG	synthesis				
ENSMUSG00000005161	ENSMUST00000138748	108.774	43.617	24.345	58.912	PCG	synthesis				
ENSMUSG00000005161	ENSMUST00000143402	309.138	218.364	77.656	201.719	PCG	synthesis				
ENSMUSG00000005161	ENSMUST00000164807	792.432	533.214	212.121	512.589	PCG	synthesis				
ENSMUSG00000005198	ENSMUST00000058470	380.266	261.201	94.696	245.388	PCG	synthesis				
ENSMUSG00000005198	ENSMUST00000071213	549.298	368.543	127.109	348.317	PCG	synthesis				
ENSMUSG00000005198	ENSMUST00000151586	187.827	130.594	49.008	122.476	PCG	synthesis				
ENSMUSG00000005198	ENSMUST00000156588	425.398	404.915	70.862	300.392	PCG	synthesis				
ENSMUSG00000005204	ENSMUST00000005336	692.644	451.080	165.571	436.431	PCG	synthesis				
ENSMUSG00000005204	ENSMUST00000066760	714.413	462.860	169.321	448.865	PCG	synthesis				
ENSMUSG00000005204	ENSMUST00000123084	1094.662	691.947	271.770	686.126	PCG	synthesis				
ENSMUSG00000005204	ENSMUST00000128355	632.478	393.827	108.020	378.108	PCG	synthesis				
ENSMUSG00000005204	ENSMUST00000130440	342.913	211.791	83.002	212.569	PCG	synthesis				
ENSMUSG00000005204	ENSMUST00000134942	1215.076	793.629	294.234	767.646	PCG	synthesis				
ENSMUSG00000005204	ENSMUST00000135372	481.812	248.119	115.734	281.888	PCG	synthesis				
ENSMUSG00000005204	ENSMUST00000142206	451.523	303.441	93.275	282.746	PCG	synthesis				
ENSMUSG00000005204	ENSMUST00000153516	1009.743	618.694	243.645	624.027	PCG	synthesis				
ENSMUSG00000005225	ENSMUST00000101385	41.727	31.617	16.341	29.895	PCG	synthesis				
ENSMUSG00000005225	ENSMUST00000119706	36.630	26.045	11.540	24.738	PCG	synthesis				
ENSMUSG00000005233	ENSMUST00000005365	336.819	242.144	100.224	226.396	PCG	synthesis				
ENSMUSG00000005233	ENSMUST00000112320	237.241	165.903	72.274	158.473	PCG	synthesis				
ENSMUSG00000005233	ENSMUST00000126638	84.022	47.228	18.648	49.966	PCG	synthesis				
ENSMUSG00000005233	ENSMUST00000127243	320.778	234.886	97.883	217.849	PCG	synthesis				
ENSMUSG00000005233	ENSMUST00000149045	173.314	107.254	39.640	106.736	PCG	synthesis				
ENSMUSG00000005233	ENSMUST00000149401	161.162	91.977	34.979	96.040	PCG	synthesis				
ENSMUSG00000005233	ENSMUST00000149643	161.702	94.971	36.950	97.874	PCG	synthesis				
ENSMUSG00000005233	ENSMUST00000150505	16.837	6.289	2.458	8.528	PCG	synthesis				
ENSMUSG00000005233	ENSMUST00000167875	342.639	248.157	99.750	230.182	PCG	synthesis				
ENSMUSG00000005251	ENSMUST00000019386	39.815	21.994	6.387	22.732	PCG	synthesis				
ENSMUSG00000005251	ENSMUST00000113743	34.727	18.969	5.571	19.756	PCG	synthesis				
ENSMUSG00000005262	ENSMUST00000005394	221.941	172.451	49.514	147.969	PCG	synthesis				
ENSMUSG00000005262	ENSMUST00000115578	252.294	204.936	60.724	172.651	PCG	synthesis				
ENSMUSG00000005262	ENSMUST00000163695	151.215	109.921	48.299	103.145	PCG	synthesis				
ENSMUSG00000005262	ENSMUST00000164795	105.983	33.869	19.936	53.263	PCG	synthesis				
ENSMUSG00000005262	ENSMUST00000166352	106.889	84.555	30.856	74.100	PCG	synthesis				
ENSMUSG00000005262	ENSMUST00000168822	47.876	13.485	12.191	24.517	PCG	synthesis				
ENSMUSG00000005262	ENSMUST00000170325	116.955	99.109	36.890	84.318	PCG	synthesis				
ENSMUSG00000005262	ENSMUST00000171789	206.257	156.853	59.841	140.983	PCG	synthesis				
ENSMUSG00000005262	ENSMUST00000172013	143.227	107.764	41.175	97.389	PCG	synthesis				
ENSMUSG00000005262	ENSMUST00000172451	148.278	87.876	48.146	94.767	PCG	synthesis				
ENSMUSG00000005267	ENSMUST00000005399	10.377	10.378	3.520	8.092	PCG	synthesis				
ENSMUSG00000005267	ENSMUST00000128370	6.341	7.692	2.307	5.447	PCG	synthesis				
ENSMUSG00000005267	ENSMUST00000149228	19.573	14.724	4.552	12.950	PCG	synthesis				
ENSMUSG00000005267	ENSMUST00000150336	18.832	12.252	6.520	12.535	PCG	synthesis				
ENSMUSG00000005268	ENSMUST00000005400	12.957	9.862	2.893	8.571	PCG	synthesis				
ENSMUSG00000005268	ENSMUST00000124470	11.539	7.126	2.743	7.136	PCG	synthesis				
ENSMUSG00000005268	ENSMUST00000127467	42.340	26.680	4.358	24.459	PCG	synthesis				
ENSMUSG00000005268	ENSMUST00000128450	24.011	15.403	4.109	14.508	PCG	synthesis				
ENSMUSG00000005268	ENSMUST00000128921	7.714	5.088	1.429	4.744	PCG	synthesis				
ENSMUSG00000005268	ENSMUST00000130720	25.732	17.793	3.053	15.526	PCG	synthesis				
ENSMUSG00000005268	ENSMUST00000132361	14.312	10.529	2.179	9.006	PCG	synthesis				
ENSMUSG00000005268	ENSMUST00000134410	33.135	25.045	3.867	20.682	PCG	synthesis				
ENSMUSG00000005268	ENSMUST00000137867	12.061	9.000	2.600	7.887	PCG	synthesis				
ENSMUSG00000005268	ENSMUST00000138135	12.866	10.963	3.315	9.048	PCG	synthesis				
ENSMUSG00000005268	ENSMUST00000145428	10.029	8.063	2.852	6.981	PCG	synthesis				
ENSMUSG00000005268	ENSMUST00000148257	32.192	20.026	5.457	19.225	PCG	synthesis				
ENSMUSG00000005299	ENSMUST00000005431	74.688	47.800	17.973	46.820	PCG	synthesis				
ENSMUSG00000005299	ENSMUST00000148451	21.751	12.296	NA	17.024	PCG	synthesis				
ENSMUSG00000005299	ENSMUST00000149886	97.940	58.706	23.447	60.031	PCG	synthesis				
ENSMUSG00000005312	ENSMUST00000058735	298.221	194.218	68.036	186.825	PCG	synthesis				
ENSMUSG00000005312	ENSMUST00000076454	294.168	190.199	61.577	181.981	PCG	synthesis				
ENSMUSG00000005320	ENSMUST00000005452	7.485	2.679	2.133	4.099	PCG	synthesis				
ENSMUSG00000005338	ENSMUST00000126963	4.145	1.786	NA	2.966	PCG	synthesis				
ENSMUSG00000005354	ENSMUST00000005487	181.998	134.179	46.289	120.822	PCG	synthesis				
ENSMUSG00000005354	ENSMUST00000100486	93.484	70.159	21.379	61.674	PCG	synthesis				
ENSMUSG00000005354	ENSMUST00000109747	150.456	109.386	30.914	96.919	PCG	synthesis				
ENSMUSG00000005354	ENSMUST00000109748	82.082	68.404	22.745	57.744	PCG	synthesis				
ENSMUSG00000005354	ENSMUST00000173561	135.339	71.316	29.415	78.690	PCG	synthesis				
ENSMUSG00000005354	ENSMUST00000173631	149.047	117.839	39.580	102.155	PCG	synthesis				
ENSMUSG00000005354	ENSMUST00000174468	143.785	101.248	30.529	91.854	PCG	synthesis				
ENSMUSG00000005354	ENSMUST00000174529	18.118	21.296	5.431	14.948	PCG	synthesis				
ENSMUSG00000005360	ENSMUST00000005493	37.079	23.843	8.578	23.167	PCG	synthesis				
ENSMUSG00000005360	ENSMUST00000125997	24.945	17.478	7.239	16.554	PCG	synthesis				
ENSMUSG00000005360	ENSMUST00000126747	8.528	5.044	1.721	5.098	PCG	synthesis				
ENSMUSG00000005360	ENSMUST00000128879	23.664	24.032	NA	23.848	PCG	synthesis				
ENSMUSG00000005360	ENSMUST00000129325	66.818	53.630	24.217	48.222	PCG	synthesis				
ENSMUSG00000005360	ENSMUST00000133309	84.132	40.957	19.103	48.064	PCG	synthesis				
ENSMUSG00000005360	ENSMUST00000153455	112.819	55.725	36.643	68.395	PCG	synthesis				
ENSMUSG00000005360	ENSMUST00000157065	74.743	43.655	20.670	46.356	PCG	synthesis				
ENSMUSG00000005362	ENSMUST00000013882	208.023	147.393	53.037	136.151	PCG	synthesis				
ENSMUSG00000005362	ENSMUST00000113239	218.317	155.450	53.078	142.282	PCG	synthesis				
ENSMUSG00000005362	ENSMUST00000147087	47.144	28.988	13.128	29.753	PCG	synthesis				
ENSMUSG00000005362	ENSMUST00000151484	109.049	71.127	26.902	69.026	PCG	synthesis				
ENSMUSG00000005370	ENSMUST00000005503	1705.461	1219.595	466.594	1130.550	PCG	synthesis				
ENSMUSG00000005373	ENSMUST00000005507	15.190	10.120	4.307	9.872	PCG	synthesis				
ENSMUSG00000005373	ENSMUST00000123370	12.857	9.736	2.867	8.487	PCG	synthesis				
ENSMUSG00000005373	ENSMUST00000128691	14.074	10.409	3.857	9.447	PCG	synthesis				
ENSMUSG00000005373	ENSMUST00000129008	11.466	8.183	3.271	7.640	PCG	synthesis				
ENSMUSG00000005373	ENSMUST00000141770	3.999	NA	1.220	2.610	PCG	synthesis				
ENSMUSG00000005373	ENSMUST00000142385	18.164	13.145	4.915	12.075	PCG	synthesis				
ENSMUSG00000005373	ENSMUST00000153519	17.908	13.195	4.930	12.011	PCG	synthesis				
ENSMUSG00000005373	ENSMUST00000154840	9.874	11.648	2.913	8.145	PCG	synthesis				
ENSMUSG00000005374	ENSMUST00000005508	31.954	23.950	7.738	21.214	PCG	synthesis				
ENSMUSG00000005374	ENSMUST00000139565	41.352	33.026	11.934	28.771	PCG	synthesis				
ENSMUSG00000005374	ENSMUST00000152013	52.937	35.517	12.467	33.640	PCG	synthesis				
ENSMUSG00000005374	ENSMUST00000153183	137.434	87.958	39.328	88.240	PCG	synthesis				
ENSMUSG00000005378	ENSMUST00000071677	135.659	83.360	31.227	83.415	PCG	synthesis				
ENSMUSG00000005378	ENSMUST00000085984	140.225	87.952	30.687	86.288	PCG	synthesis				
ENSMUSG00000005378	ENSMUST00000111205	160.677	96.122	35.328	97.376	PCG	synthesis				
ENSMUSG00000005378	ENSMUST00000129013	4.612	NA	2.046	3.329	PCG	synthesis				
ENSMUSG00000005378	ENSMUST00000129691	168.629	97.474	36.343	100.815	PCG	synthesis				
ENSMUSG00000005378	ENSMUST00000134180	109.085	74.473	26.566	70.042	PCG	synthesis				
ENSMUSG00000005378	ENSMUST00000141765	34.041	19.158	6.729	19.976	PCG	synthesis				
ENSMUSG00000005378	ENSMUST00000144891	15.922	11.780	3.290	10.331	PCG	synthesis				
ENSMUSG00000005378	ENSMUST00000147756	64.119	45.473	14.389	41.327	PCG	synthesis				
ENSMUSG00000005378	ENSMUST00000148549	12.006	6.239	0.886	6.377	PCG	synthesis				
ENSMUSG00000005378	ENSMUST00000149108	23.966	17.390	5.702	15.686	PCG	synthesis				
ENSMUSG00000005378	ENSMUST00000151551	51.290	20.988	8.477	26.918	PCG	synthesis				
ENSMUSG00000005410	ENSMUST00000164309	461.287	321.284	104.631	295.734	PCG	synthesis				
ENSMUSG00000005413	ENSMUST00000005548	363.429	232.232	68.470	221.377	PCG	synthesis				
ENSMUSG00000005413	ENSMUST00000159631	40.638	28.259	7.259	25.385	PCG	synthesis				
ENSMUSG00000005413	ENSMUST00000160341	38.177	17.277	5.993	20.482	PCG	synthesis				
ENSMUSG00000005417	ENSMUST00000066330	54.840	37.894	15.193	35.976	PCG	synthesis				
ENSMUSG00000005417	ENSMUST00000072031	65.052	39.894	17.261	40.736	PCG	synthesis				
ENSMUSG00000005417	ENSMUST00000108751	100.813	67.945	28.788	65.849	PCG	synthesis				
ENSMUSG00000005417	ENSMUST00000116371	59.022	37.913	16.167	37.700	PCG	synthesis				
ENSMUSG00000005417	ENSMUST00000132620	103.256	69.404	27.941	66.867	PCG	synthesis				
ENSMUSG00000005417	ENSMUST00000133861	79.337	53.882	21.103	51.441	PCG	synthesis				
ENSMUSG00000005417	ENSMUST00000138234	40.657	26.347	14.399	27.134	PCG	synthesis				
ENSMUSG00000005417	ENSMUST00000153531	109.662	92.153	30.812	77.543	PCG	synthesis				
ENSMUSG00000005417	ENSMUST00000156111	90.574	64.473	25.440	60.162	PCG	synthesis				
ENSMUSG00000005442	ENSMUST00000005578	98.846	73.549	19.617	64.004	PCG	synthesis				
ENSMUSG00000005442	ENSMUST00000163320	115.637	83.700	23.922	74.420	PCG	synthesis				
ENSMUSG00000005442	ENSMUST00000163819	4.630	2.270	1.412	2.771	PCG	synthesis				
ENSMUSG00000005442	ENSMUST00000163901	196.237	104.059	44.405	114.900	PCG	synthesis				
ENSMUSG00000005442	ENSMUST00000164820	230.067	143.286	69.201	147.518	PCG	synthesis				
ENSMUSG00000005442	ENSMUST00000165239	102.058	69.561	17.869	63.163	PCG	synthesis				
ENSMUSG00000005442	ENSMUST00000165742	127.808	88.832	25.316	80.652	PCG	synthesis				
ENSMUSG00000005442	ENSMUST00000167162	36.246	37.139	6.174	26.520	PCG	synthesis				
ENSMUSG00000005442	ENSMUST00000167379	120.579	86.794	23.617	76.997	PCG	synthesis				
ENSMUSG00000005442	ENSMUST00000168956	17.972	6.862	2.474	9.103	PCG	synthesis				
ENSMUSG00000005442	ENSMUST00000169266	81.386	63.096	17.522	54.002	PCG	synthesis				
ENSMUSG00000005442	ENSMUST00000170500	61.209	54.303	21.207	45.573	PCG	synthesis				
ENSMUSG00000005447	ENSMUST00000005583	116.406	92.524	36.502	81.811	PCG	synthesis				
ENSMUSG00000005447	ENSMUST00000108410	136.977	109.179	39.926	95.360	PCG	synthesis				
ENSMUSG00000005447	ENSMUST00000140093	109.964	85.228	34.965	76.719	PCG	synthesis				
ENSMUSG00000005447	ENSMUST00000148150	47.208	36.649	10.152	31.336	PCG	synthesis				
ENSMUSG00000005447	ENSMUST00000148828	6.213	4.912	1.131	4.085	PCG	synthesis				
ENSMUSG00000005447	ENSMUST00000155118	69.252	53.297	15.118	45.889	PCG	synthesis				
ENSMUSG00000005465	ENSMUST00000005601	9.352	4.516	2.366	5.411	PCG	synthesis				
ENSMUSG00000005469	ENSMUST00000005606	58.619	46.070	13.777	39.489	PCG	synthesis				
ENSMUSG00000005470	ENSMUST00000005607	102.195	57.366	23.006	60.856	PCG	synthesis				
ENSMUSG00000005470	ENSMUST00000124174	58.821	23.353	18.072	33.415	PCG	synthesis				
ENSMUSG00000005470	ENSMUST00000124913	29.108	19.088	3.128	17.108	PCG	synthesis				
ENSMUSG00000005481	ENSMUST00000019576	405.495	291.806	100.699	266.000	PCG	synthesis				
ENSMUSG00000005481	ENSMUST00000109810	428.802	316.139	101.779	282.240	PCG	synthesis				
ENSMUSG00000005481	ENSMUST00000127505	378.811	301.623	91.968	257.468	PCG	synthesis				
ENSMUSG00000005481	ENSMUST00000138789	56.862	47.706	11.527	38.698	PCG	synthesis				
ENSMUSG00000005481	ENSMUST00000140521	568.478	431.507	146.172	382.052	PCG	synthesis				
ENSMUSG00000005481	ENSMUST00000172396	187.306	137.846	41.434	122.195	PCG	synthesis				
ENSMUSG00000005483	ENSMUST00000005620	234.532	127.204	48.468	136.735	PCG	synthesis				
ENSMUSG00000005493	ENSMUST00000005630	5.271	3.113	NA	4.192	PCG	synthesis				
ENSMUSG00000005501	ENSMUST00000040783	71.192	49.014	18.898	46.368	PCG	synthesis				
ENSMUSG00000005505	ENSMUST00000090682	127.899	77.606	22.222	75.909	PCG	synthesis				
ENSMUSG00000005505	ENSMUST00000111464	142.659	87.216	28.745	86.207	PCG	synthesis				
ENSMUSG00000005505	ENSMUST00000124284	5.957	2.396	0.901	3.085	PCG	synthesis				
ENSMUSG00000005505	ENSMUST00000140945	47.016	21.692	5.465	24.724	PCG	synthesis				
ENSMUSG00000005505	ENSMUST00000155372	59.836	38.146	20.057	39.346	PCG	synthesis				
ENSMUSG00000005506	ENSMUST00000005643	369.414	246.069	96.338	237.273	PCG	synthesis				
ENSMUSG00000005506	ENSMUST00000068726	253.804	169.293	62.322	161.806	PCG	synthesis				
ENSMUSG00000005506	ENSMUST00000068747	238.632	154.840	56.313	149.928	PCG	synthesis				
ENSMUSG00000005506	ENSMUST00000111448	302.513	202.175	77.254	193.980	PCG	synthesis				
ENSMUSG00000005506	ENSMUST00000111449	392.373	266.635	99.728	252.912	PCG	synthesis				
ENSMUSG00000005506	ENSMUST00000111451	372.067	251.685	94.353	239.368	PCG	synthesis				
ENSMUSG00000005506	ENSMUST00000111452	340.662	226.609	84.414	217.228	PCG	synthesis				
ENSMUSG00000005506	ENSMUST00000111455	239.190	155.035	56.429	150.218	PCG	synthesis				
ENSMUSG00000005506	ENSMUST00000127385	166.140	140.211	40.972	115.774	PCG	synthesis				
ENSMUSG00000005506	ENSMUST00000127580	14.129	18.441	8.511	13.693	PCG	synthesis				
ENSMUSG00000005506	ENSMUST00000133657	21.349	26.145	15.556	21.017	PCG	synthesis				
ENSMUSG00000005506	ENSMUST00000150546	NA	4.296	1.813	3.055	PCG	synthesis				
ENSMUSG00000005506	ENSMUST00000154442	90.317	51.875	17.849	53.347	PCG	synthesis				
ENSMUSG00000005506	ENSMUST00000177642	208.261	137.890	51.071	132.407	PCG	synthesis				
ENSMUSG00000005510	ENSMUST00000005647	368.123	239.999	133.175	247.099	PCG	synthesis				
ENSMUSG00000005510	ENSMUST00000123426	358.039	265.497	127.269	250.268	PCG	synthesis				
ENSMUSG00000005510	ENSMUST00000139400	338.558	227.012	138.501	234.690	PCG	synthesis				
ENSMUSG00000005510	ENSMUST00000140248	483.953	350.650	168.222	334.275	PCG	synthesis				
ENSMUSG00000005510	ENSMUST00000144683	23.124	17.239	4.332	14.898	PCG	synthesis				
ENSMUSG00000005510	ENSMUST00000152059	203.804	117.952	56.887	126.214	PCG	synthesis				
ENSMUSG00000005514	ENSMUST00000005651	72.693	45.668	23.023	47.128	PCG	synthesis				
ENSMUSG00000005514	ENSMUST00000122113	44.967	27.699	13.125	28.597	PCG	synthesis				
ENSMUSG00000005514	ENSMUST00000127096	7.769	NA	1.017	4.393	PCG	synthesis				
ENSMUSG00000005514	ENSMUST00000132084	28.559	20.535	7.920	19.005	PCG	synthesis				
ENSMUSG00000005514	ENSMUST00000147515	60.715	28.038	14.121	34.291	PCG	synthesis				
ENSMUSG00000005514	ENSMUST00000149684	134.799	91.096	54.833	93.576	PCG	synthesis				
ENSMUSG00000005514	ENSMUST00000153500	57.247	28.001	14.222	33.157	PCG	synthesis				
ENSMUSG00000005514	ENSMUST00000153515	36.319	20.151	9.336	21.936	PCG	synthesis				
ENSMUSG00000005533	ENSMUST00000005671	51.811	38.032	13.181	34.342	PCG	synthesis				
ENSMUSG00000005534	ENSMUST00000091291	38.524	31.944	11.126	27.198	PCG	synthesis				
ENSMUSG00000005534	ENSMUST00000139504	22.081	13.346	5.499	13.642	PCG	synthesis				
ENSMUSG00000005566	ENSMUST00000005705	2093.945	1416.945	517.379	1342.757	PCG	synthesis				
ENSMUSG00000005566	ENSMUST00000123603	212.781	143.035	61.666	139.161	PCG	synthesis				
ENSMUSG00000005566	ENSMUST00000123778	5873.440	3889.695	1518.504	3760.546	PCG	synthesis				
ENSMUSG00000005566	ENSMUST00000125136	593.761	363.298	112.657	356.572	PCG	synthesis				
ENSMUSG00000005566	ENSMUST00000128951	339.015	201.520	91.125	210.554	PCG	synthesis				
ENSMUSG00000005566	ENSMUST00000129122	1724.532	1153.807	334.013	1070.784	PCG	synthesis				
ENSMUSG00000005566	ENSMUST00000142421	494.284	324.020	141.901	320.068	PCG	synthesis				
ENSMUSG00000005566	ENSMUST00000148354	314.775	292.334	87.547	231.552	PCG	synthesis				
ENSMUSG00000005566	ENSMUST00000149061	562.384	329.662	96.314	329.453	PCG	synthesis				
ENSMUSG00000005575	ENSMUST00000005714	20.699	12.296	6.506	13.167	PCG	synthesis				
ENSMUSG00000005575	ENSMUST00000123541	31.213	20.328	11.382	20.974	PCG	synthesis				
ENSMUSG00000005575	ENSMUST00000125964	41.828	27.183	13.411	27.474	PCG	synthesis				
ENSMUSG00000005575	ENSMUST00000126827	94.582	34.366	34.667	54.538	PCG	synthesis				
ENSMUSG00000005575	ENSMUST00000131837	34.059	20.390	9.106	21.185	PCG	synthesis				
ENSMUSG00000005575	ENSMUST00000138357	35.898	25.321	12.784	24.668	PCG	synthesis				
ENSMUSG00000005575	ENSMUST00000156389	10.679	6.950	4.930	7.519	PCG	synthesis				
ENSMUSG00000005575	ENSMUST00000165394	25.164	14.724	7.840	15.909	PCG	synthesis				
ENSMUSG00000005580	ENSMUST00000005719	12.765	9.283	3.419	8.489	PCG	synthesis				
ENSMUSG00000005580	ENSMUST00000117801	16.609	12.579	4.436	11.208	PCG	synthesis				
ENSMUSG00000005580	ENSMUST00000120080	12.536	9.849	3.160	8.515	PCG	synthesis				
ENSMUSG00000005609	ENSMUST00000005749	92.715	67.907	25.256	61.959	PCG	synthesis				
ENSMUSG00000005609	ENSMUST00000123681	56.890	49.819	29.098	45.269	PCG	synthesis				
ENSMUSG00000005609	ENSMUST00000140220	51.766	30.397	8.477	30.213	PCG	synthesis				
ENSMUSG00000005609	ENSMUST00000143818	58.317	29.636	12.380	33.444	PCG	synthesis				
ENSMUSG00000005609	ENSMUST00000146558	34.599	18.755	4.467	19.274	PCG	synthesis				
ENSMUSG00000005609	ENSMUST00000146709	20.937	21.139	10.506	17.527	PCG	synthesis				
ENSMUSG00000005609	ENSMUST00000152019	71.549	45.573	13.975	43.699	PCG	synthesis				
ENSMUSG00000005609	ENSMUST00000157025	28.459	18.988	4.484	17.310	PCG	synthesis				
ENSMUSG00000005610	ENSMUST00000159305	553.938	299.296	104.883	319.372	PCG	synthesis				
ENSMUSG00000005610	ENSMUST00000159465	2237.428	1293.477	629.470	1386.792	PCG	synthesis				
ENSMUSG00000005610	ENSMUST00000160132	838.524	503.125	153.779	498.476	PCG	synthesis				
ENSMUSG00000005610	ENSMUST00000160552	7115.336	4968.846	1426.897	4503.693	PCG	synthesis				
ENSMUSG00000005610	ENSMUST00000160966	206.055	148.129	42.011	132.065	PCG	synthesis				
ENSMUSG00000005610	ENSMUST00000161051	4986.893	3269.341	1092.798	3116.344	PCG	synthesis				
ENSMUSG00000005610	ENSMUST00000161079	1760.649	1055.842	469.119	1095.204	PCG	synthesis				
ENSMUSG00000005610	ENSMUST00000161158	1513.123	928.405	310.989	917.506	PCG	synthesis				
ENSMUSG00000005610	ENSMUST00000161682	1690.647	1098.768	319.362	1036.259	PCG	synthesis				
ENSMUSG00000005610	ENSMUST00000161736	2500.447	1407.146	406.899	1438.164	PCG	synthesis				
ENSMUSG00000005610	ENSMUST00000161790	2895.711	1775.092	649.639	1773.481	PCG	synthesis				
ENSMUSG00000005610	ENSMUST00000162394	314.491	171.111	58.625	181.409	PCG	synthesis				
ENSMUSG00000005610	ENSMUST00000162415	3376.526	2134.408	704.825	2071.920	PCG	synthesis				
ENSMUSG00000005610	ENSMUST00000163014	955.077	590.756	175.459	573.764	PCG	synthesis				
ENSMUSG00000005615	ENSMUST00000079791	59.754	37.863	14.677	37.431	PCG	synthesis				
ENSMUSG00000005615	ENSMUST00000104893	64.631	43.963	16.169	41.588	PCG	synthesis				
ENSMUSG00000005615	ENSMUST00000115137	53.266	32.724	11.714	32.568	PCG	synthesis				
ENSMUSG00000005615	ENSMUST00000115140	35.679	25.019	8.583	23.094	PCG	synthesis				
ENSMUSG00000005615	ENSMUST00000123199	3.175	3.572	NA	3.374	PCG	synthesis				
ENSMUSG00000005615	ENSMUST00000141421	25.375	17.629	5.210	16.072	PCG	synthesis				
ENSMUSG00000005615	ENSMUST00000141772	6.589	6.698	1.591	4.959	PCG	synthesis				
ENSMUSG00000005621	ENSMUST00000107353	49.716	30.246	9.876	29.946	PCG	synthesis				
ENSMUSG00000005621	ENSMUST00000125137	26.610	25.196	7.794	19.867	PCG	synthesis				
ENSMUSG00000005621	ENSMUST00000149508	43.164	47.869	9.951	33.661	PCG	synthesis				
ENSMUSG00000005621	ENSMUST00000176477	32.430	21.636	12.702	22.256	PCG	synthesis				
ENSMUSG00000005625	ENSMUST00000071664	385.061	321.479	124.269	276.937	PCG	synthesis				
ENSMUSG00000005625	ENSMUST00000107237	394.734	303.630	122.223	273.529	PCG	synthesis				
ENSMUSG00000005625	ENSMUST00000117355	153.686	118.934	47.473	106.698	PCG	synthesis				
ENSMUSG00000005625	ENSMUST00000136868	146.832	106.304	40.570	97.902	PCG	synthesis				
ENSMUSG00000005625	ENSMUST00000140280	203.274	152.878	59.342	138.498	PCG	synthesis				
ENSMUSG00000005625	ENSMUST00000140348	373.449	285.371	116.478	258.433	PCG	synthesis				
ENSMUSG00000005625	ENSMUST00000143688	79.254	55.096	18.859	51.070	PCG	synthesis				
ENSMUSG00000005625	ENSMUST00000147960	112.663	87.857	29.052	76.524	PCG	synthesis				
ENSMUSG00000005628	ENSMUST00000005769	NA	1.566	0.673	1.120	PCG	synthesis				
ENSMUSG00000005628	ENSMUST00000107227	2.031	1.881	0.840	1.584	PCG	synthesis				
ENSMUSG00000005628	ENSMUST00000130545	2.516	2.195	NA	2.356	PCG	synthesis				
ENSMUSG00000005656	ENSMUST00000005798	513.857	365.021	123.669	334.182	PCG	synthesis				
ENSMUSG00000005667	ENSMUST00000005810	242.805	154.224	50.659	149.229	PCG	synthesis				
ENSMUSG00000005667	ENSMUST00000139802	92.596	56.655	23.653	57.635	PCG	synthesis				
ENSMUSG00000005667	ENSMUST00000141044	280.414	191.992	52.308	174.905	PCG	synthesis				
ENSMUSG00000005667	ENSMUST00000141193	69.884	35.517	16.196	40.532	PCG	synthesis				
ENSMUSG00000005672	ENSMUST00000005815	178.960	124.890	43.914	115.921	PCG	synthesis				
ENSMUSG00000005672	ENSMUST00000136002	162.416	141.311	58.923	120.883	PCG	synthesis				
ENSMUSG00000005672	ENSMUST00000143221	106.679	48.196	17.808	57.561	PCG	synthesis				
ENSMUSG00000005672	ENSMUST00000144270	179.070	116.103	41.945	112.373	PCG	synthesis				
ENSMUSG00000005672	ENSMUST00000148993	76.271	51.133	17.234	48.213	PCG	synthesis				
ENSMUSG00000005672	ENSMUST00000151357	49.222	30.535	13.489	31.082	PCG	synthesis				
ENSMUSG00000005674	ENSMUST00000005817	18.521	12.428	5.252	12.067	PCG	synthesis				
ENSMUSG00000005674	ENSMUST00000111326	20.095	13.296	5.881	13.091	PCG	synthesis				
ENSMUSG00000005674	ENSMUST00000111327	23.499	15.585	6.905	15.330	PCG	synthesis				
ENSMUSG00000005674	ENSMUST00000130529	5.179	NA	0.763	2.971	PCG	synthesis				
ENSMUSG00000005674	ENSMUST00000143405	28.248	19.875	9.390	19.171	PCG	synthesis				
ENSMUSG00000005682	ENSMUST00000005825	122.766	85.694	29.970	79.477	PCG	synthesis				
ENSMUSG00000005683	ENSMUST00000005826	1209.411	809.409	250.551	756.457	PCG	synthesis				
ENSMUSG00000005687	ENSMUST00000005830	454.451	319.963	116.645	297.020	PCG	synthesis				
ENSMUSG00000005687	ENSMUST00000135017	428.555	299.856	107.418	278.609	PCG	synthesis				
ENSMUSG00000005687	ENSMUST00000136937	250.638	178.212	56.613	161.821	PCG	synthesis				
ENSMUSG00000005687	ENSMUST00000139489	286.847	199.835	65.489	184.057	PCG	synthesis				
ENSMUSG00000005687	ENSMUST00000147042	305.112	243.641	62.051	203.601	PCG	synthesis				
ENSMUSG00000005687	ENSMUST00000155520	363.530	272.698	79.958	238.729	PCG	synthesis				
ENSMUSG00000005698	ENSMUST00000005841	506.821	337.127	103.323	315.757	PCG	synthesis				
ENSMUSG00000005698	ENSMUST00000128510	313.521	176.759	84.048	191.443	PCG	synthesis				
ENSMUSG00000005698	ENSMUST00000129388	20.434	10.415	4.501	11.783	PCG	synthesis				
ENSMUSG00000005698	ENSMUST00000132679	351.863	198.722	61.681	204.088	PCG	synthesis				
ENSMUSG00000005698	ENSMUST00000137735	288.503	166.457	57.732	170.897	PCG	synthesis				
ENSMUSG00000005698	ENSMUST00000156436	175.016	87.971	32.285	98.424	PCG	synthesis				
ENSMUSG00000005699	ENSMUST00000093195	18.054	11.139	4.145	11.113	PCG	synthesis				
ENSMUSG00000005699	ENSMUST00000098444	16.050	10.654	3.310	10.005	PCG	synthesis				
ENSMUSG00000005718	ENSMUST00000005862	63.286	33.806	10.465	35.852	PCG	synthesis				
ENSMUSG00000005732	ENSMUST00000052325	1371.983	907.977	470.214	916.725	PCG	synthesis				
ENSMUSG00000005732	ENSMUST00000115645	1089.711	661.758	348.758	700.075	PCG	synthesis				
ENSMUSG00000005732	ENSMUST00000123073	816.929	484.565	255.713	519.069	PCG	synthesis				
ENSMUSG00000005732	ENSMUST00000134035	531.820	319.033	161.622	337.491	PCG	synthesis				
ENSMUSG00000005774	ENSMUST00000029772	116.772	77.247	34.183	76.067	PCG	synthesis				
ENSMUSG00000005774	ENSMUST00000107253	94.472	70.090	30.902	65.155	PCG	synthesis				
ENSMUSG00000005774	ENSMUST00000107254	93.813	64.001	29.047	62.287	PCG	synthesis				
ENSMUSG00000005774	ENSMUST00000107255	29.236	20.705	8.375	19.439	PCG	synthesis				
ENSMUSG00000005774	ENSMUST00000107260	23.270	17.126	6.905	15.767	PCG	synthesis				
ENSMUSG00000005774	ENSMUST00000132393	8.858	8.755	2.363	6.659	PCG	synthesis				
ENSMUSG00000005774	ENSMUST00000137088	115.143	76.580	33.706	75.143	PCG	synthesis				
ENSMUSG00000005774	ENSMUST00000140294	8.135	5.497	NA	6.816	PCG	synthesis				
ENSMUSG00000005774	ENSMUST00000140331	8.190	9.774	3.668	7.211	PCG	synthesis				
ENSMUSG00000005774	ENSMUST00000142311	17.469	15.654	5.440	12.855	PCG	synthesis				
ENSMUSG00000005774	ENSMUST00000142708	26.208	23.208	8.431	19.282	PCG	synthesis				
ENSMUSG00000005774	ENSMUST00000144132	114.192	78.530	35.728	76.150	PCG	synthesis				
ENSMUSG00000005774	ENSMUST00000145031	9.279	9.176	2.395	6.950	PCG	synthesis				
ENSMUSG00000005774	ENSMUST00000145472	13.900	11.654	3.019	9.525	PCG	synthesis				
ENSMUSG00000005774	ENSMUST00000147237	8.684	9.931	3.479	7.365	PCG	synthesis				
ENSMUSG00000005774	ENSMUST00000148803	87.737	63.624	28.038	59.800	PCG	synthesis				
ENSMUSG00000005774	ENSMUST00000152869	11.329	9.837	2.160	7.775	PCG	synthesis				
ENSMUSG00000005779	ENSMUST00000005923	640.558	460.017	218.755	439.777	PCG	synthesis				
ENSMUSG00000005779	ENSMUST00000133412	650.935	440.381	163.406	418.241	PCG	synthesis				
ENSMUSG00000005779	ENSMUST00000134133	1471.533	1023.917	641.932	1045.794	PCG	synthesis				
ENSMUSG00000005779	ENSMUST00000136143	602.107	403.947	144.034	383.362	PCG	synthesis				
ENSMUSG00000005802	ENSMUST00000005952	34.663	26.485	9.336	23.495	PCG	synthesis				
ENSMUSG00000005802	ENSMUST00000099457	35.377	22.957	8.951	22.428	PCG	synthesis				
ENSMUSG00000005804	ENSMUST00000005954	65.702	33.403	15.900	38.335	PCG	synthesis				
ENSMUSG00000005804	ENSMUST00000127595	17.450	6.937	2.550	8.979	PCG	synthesis				
ENSMUSG00000005804	ENSMUST00000129690	32.458	11.208	5.164	16.277	PCG	synthesis				
ENSMUSG00000005804	ENSMUST00000145037	18.796	6.088	2.852	9.245	PCG	synthesis				
ENSMUSG00000005804	ENSMUST00000146449	58.711	25.711	14.709	33.044	PCG	synthesis				
ENSMUSG00000005804	ENSMUST00000148460	95.460	48.485	22.055	55.333	PCG	synthesis				
ENSMUSG00000005813	ENSMUST00000029804	291.312	193.828	78.334	187.825	PCG	synthesis				
ENSMUSG00000005823	ENSMUST00000005975	37.792	23.460	8.951	23.401	PCG	synthesis				
ENSMUSG00000005846	ENSMUST00000119953	4142.979	2968.780	1071.125	2727.628	PCG	synthesis				
ENSMUSG00000005846	ENSMUST00000124454	6050.671	4466.312	1359.658	3958.880	PCG	synthesis				
ENSMUSG00000005846	ENSMUST00000129962	2612.076	1674.832	792.445	1693.117	PCG	synthesis				
ENSMUSG00000005871	ENSMUST00000066133	30.847	24.548	12.813	22.736	PCG	synthesis				
ENSMUSG00000005871	ENSMUST00000079362	585.224	425.972	147.997	386.398	PCG	synthesis				
ENSMUSG00000005871	ENSMUST00000115781	437.833	324.693	106.030	289.519	PCG	synthesis				
ENSMUSG00000005871	ENSMUST00000163295	39.677	30.881	19.392	29.983	PCG	synthesis				
ENSMUSG00000005871	ENSMUST00000165590	902.259	658.311	202.201	587.590	PCG	synthesis				
ENSMUSG00000005871	ENSMUST00000167136	363.081	290.296	103.800	252.393	PCG	synthesis				
ENSMUSG00000005871	ENSMUST00000170023	39.284	32.636	13.544	28.488	PCG	synthesis				
ENSMUSG00000005871	ENSMUST00000170195	77.232	47.511	25.595	50.112	PCG	synthesis				
ENSMUSG00000005871	ENSMUST00000171187	551.458	408.236	123.947	361.214	PCG	synthesis				
ENSMUSG00000005873	ENSMUST00000006027	29.035	21.837	10.922	20.598	PCG	synthesis				
ENSMUSG00000005881	ENSMUST00000006035	206.083	141.060	58.085	135.076	PCG	synthesis				
ENSMUSG00000005881	ENSMUST00000088650	190.453	126.902	53.206	123.521	PCG	synthesis				
ENSMUSG00000005881	ENSMUST00000130793	119.856	87.361	36.277	81.165	PCG	synthesis				
ENSMUSG00000005881	ENSMUST00000137545	104.657	83.631	25.268	71.185	PCG	synthesis				
ENSMUSG00000005881	ENSMUST00000142859	208.197	125.343	55.436	129.659	PCG	synthesis				
ENSMUSG00000005881	ENSMUST00000144707	85.330	51.963	21.166	52.820	PCG	synthesis				
ENSMUSG00000005881	ENSMUST00000149381	120.570	103.996	39.817	88.128	PCG	synthesis				
ENSMUSG00000005881	ENSMUST00000150970	276.690	191.407	72.869	180.322	PCG	synthesis				
ENSMUSG00000005881	ENSMUST00000152568	197.051	149.827	55.528	134.136	PCG	synthesis				
ENSMUSG00000005881	ENSMUST00000155370	264.913	183.262	83.450	177.208	PCG	synthesis				
ENSMUSG00000005882	ENSMUST00000006036	31.817	21.806	13.237	22.286	PCG	synthesis				
ENSMUSG00000005882	ENSMUST00000109631	26.802	13.975	5.886	15.555	PCG	synthesis				
ENSMUSG00000005882	ENSMUST00000109632	52.379	31.579	12.012	31.990	PCG	synthesis				
ENSMUSG00000005882	ENSMUST00000109636	45.662	27.711	9.828	27.734	PCG	synthesis				
ENSMUSG00000005882	ENSMUST00000123790	30.765	17.478	7.678	18.640	PCG	synthesis				
ENSMUSG00000005882	ENSMUST00000133726	33.153	24.063	9.007	22.074	PCG	synthesis				
ENSMUSG00000005882	ENSMUST00000136933	51.857	32.076	11.966	31.966	PCG	synthesis				
ENSMUSG00000005882	ENSMUST00000139232	47.465	28.950	8.438	28.284	PCG	synthesis				
ENSMUSG00000005882	ENSMUST00000141501	35.981	25.208	8.065	23.085	PCG	synthesis				
ENSMUSG00000005882	ENSMUST00000142655	19.930	15.780	8.629	14.780	PCG	synthesis				
ENSMUSG00000005882	ENSMUST00000146995	37.445	24.824	9.092	23.787	PCG	synthesis				
ENSMUSG00000005882	ENSMUST00000151078	58.995	36.793	12.992	36.260	PCG	synthesis				
ENSMUSG00000005882	ENSMUST00000152766	40.684	29.353	12.811	27.616	PCG	synthesis				
ENSMUSG00000005882	ENSMUST00000152818	66.654	42.586	16.767	42.002	PCG	synthesis				
ENSMUSG00000005882	ENSMUST00000155680	50.777	21.975	17.583	30.112	PCG	synthesis				
ENSMUSG00000005882	ENSMUST00000161484	48.069	29.296	17.309	31.558	PCG	synthesis				
ENSMUSG00000005882	ENSMUST00000162258	44.802	26.900	8.106	26.603	PCG	synthesis				
ENSMUSG00000005882	ENSMUST00000162749	26.290	18.019	7.058	17.122	PCG	synthesis				
ENSMUSG00000005886	ENSMUST00000006037	69.097	48.184	21.898	46.393	PCG	synthesis				
ENSMUSG00000005886	ENSMUST00000068304	86.767	66.888	26.246	59.967	PCG	synthesis				
ENSMUSG00000005886	ENSMUST00000081713	92.816	69.618	29.871	64.101	PCG	synthesis				
ENSMUSG00000005886	ENSMUST00000124088	18.567	8.346	5.770	10.894	PCG	synthesis				
ENSMUSG00000005886	ENSMUST00000133232	32.677	18.963	11.290	20.977	PCG	synthesis				
ENSMUSG00000005886	ENSMUST00000139970	26.235	13.164	7.210	15.536	PCG	synthesis				
ENSMUSG00000005886	ENSMUST00000143603	69.298	44.158	18.549	44.002	PCG	synthesis				
ENSMUSG00000005886	ENSMUST00000145280	71.156	30.365	20.082	40.534	PCG	synthesis				
ENSMUSG00000005886	ENSMUST00000146784	24.542	23.655	7.946	18.714	PCG	synthesis				
ENSMUSG00000005886	ENSMUST00000147927	52.415	32.416	15.009	33.280	PCG	synthesis				
ENSMUSG00000005892	ENSMUST00000006046	336.791	242.723	75.126	218.213	PCG	synthesis				
ENSMUSG00000005893	ENSMUST00000113460	224.421	136.808	52.604	137.944	PCG	synthesis				
ENSMUSG00000005893	ENSMUST00000113463	153.695	86.694	33.202	91.197	PCG	synthesis				
ENSMUSG00000005893	ENSMUST00000133133	20.141	10.340	NA	15.240	PCG	synthesis				
ENSMUSG00000005893	ENSMUST00000133321	88.679	58.964	17.278	54.974	PCG	synthesis				
ENSMUSG00000005893	ENSMUST00000146175	128.695	73.455	25.048	75.733	PCG	synthesis				
ENSMUSG00000005897	ENSMUST00000092213	28.532	22.170	7.278	19.327	PCG	synthesis				
ENSMUSG00000005897	ENSMUST00000099343	16.197	12.906	4.060	11.054	PCG	synthesis				
ENSMUSG00000005897	ENSMUST00000105290	27.608	20.227	6.324	18.053	PCG	synthesis				
ENSMUSG00000005899	ENSMUST00000006053	160.439	104.191	36.236	100.289	PCG	synthesis				
ENSMUSG00000005899	ENSMUST00000087486	49.286	21.120	7.799	26.068	PCG	synthesis				
ENSMUSG00000005899	ENSMUST00000090159	225.729	150.532	54.468	143.576	PCG	synthesis				
ENSMUSG00000005899	ENSMUST00000163476	171.493	110.418	40.325	107.412	PCG	synthesis				
ENSMUSG00000005899	ENSMUST00000163592	317.822	237.634	71.801	209.086	PCG	synthesis				
ENSMUSG00000005899	ENSMUST00000163997	83.445	54.957	15.627	51.343	PCG	synthesis				
ENSMUSG00000005899	ENSMUST00000164292	79.931	51.750	17.706	49.796	PCG	synthesis				
ENSMUSG00000005899	ENSMUST00000165092	49.945	35.234	12.302	32.493	PCG	synthesis				
ENSMUSG00000005899	ENSMUST00000165363	249.329	179.111	58.347	162.262	PCG	synthesis				
ENSMUSG00000005899	ENSMUST00000166091	219.278	142.821	55.545	139.215	PCG	synthesis				
ENSMUSG00000005899	ENSMUST00000166322	57.466	30.391	10.343	32.734	PCG	synthesis				
ENSMUSG00000005899	ENSMUST00000167217	215.700	140.142	49.003	134.948	PCG	synthesis				
ENSMUSG00000005899	ENSMUST00000167362	207.053	139.601	46.480	131.045	PCG	synthesis				
ENSMUSG00000005899	ENSMUST00000167592	55.362	36.598	10.569	34.176	PCG	synthesis				
ENSMUSG00000005899	ENSMUST00000168101	264.849	185.451	74.494	174.931	PCG	synthesis				
ENSMUSG00000005899	ENSMUST00000169662	220.358	167.287	46.432	144.692	PCG	synthesis				
ENSMUSG00000005899	ENSMUST00000170117	131.715	83.631	27.970	81.105	PCG	synthesis				
ENSMUSG00000005899	ENSMUST00000170273	87.783	56.127	18.297	54.069	PCG	synthesis				
ENSMUSG00000005899	ENSMUST00000170366	163.001	107.921	34.357	101.760	PCG	synthesis				
ENSMUSG00000005899	ENSMUST00000170401	166.277	114.022	37.067	105.788	PCG	synthesis				
ENSMUSG00000005899	ENSMUST00000170996	88.954	54.096	20.057	54.369	PCG	synthesis				
ENSMUSG00000005899	ENSMUST00000171435	205.516	141.274	52.817	133.202	PCG	synthesis				
ENSMUSG00000005899	ENSMUST00000172182	292.191	221.873	69.264	194.443	PCG	synthesis				
ENSMUSG00000005907	ENSMUST00000006061	45.561	33.737	12.242	30.513	PCG	synthesis				
ENSMUSG00000005907	ENSMUST00000121291	57.366	43.146	15.029	38.513	PCG	synthesis				
ENSMUSG00000005907	ENSMUST00000123268	75.429	48.366	14.944	46.246	PCG	synthesis				
ENSMUSG00000005907	ENSMUST00000126545	26.217	21.195	10.220	19.211	PCG	synthesis				
ENSMUSG00000005907	ENSMUST00000142516	141.351	89.801	35.345	88.832	PCG	synthesis				
ENSMUSG00000005907	ENSMUST00000143132	18.869	11.906	NA	15.387	PCG	synthesis				
ENSMUSG00000005907	ENSMUST00000143959	28.248	19.296	8.237	18.594	PCG	synthesis				
ENSMUSG00000005917	ENSMUST00000006071	7.101	5.981	1.450	4.844	PCG	synthesis				
ENSMUSG00000005917	ENSMUST00000172395	NA	3.365	0.755	2.060	PCG	synthesis				
ENSMUSG00000005936	ENSMUST00000057174	92.706	54.240	20.379	55.775	PCG	synthesis				
ENSMUSG00000005936	ENSMUST00000117672	92.331	58.781	20.706	57.273	PCG	synthesis				
ENSMUSG00000005936	ENSMUST00000118762	129.354	81.543	30.459	80.452	PCG	synthesis				
ENSMUSG00000005936	ENSMUST00000122163	78.385	45.429	16.777	46.863	PCG	synthesis				
ENSMUSG00000005936	ENSMUST00000150858	100.676	68.127	24.181	64.328	PCG	synthesis				
ENSMUSG00000005936	ENSMUST00000153462	112.517	54.932	22.106	63.185	PCG	synthesis				
ENSMUSG00000005936	ENSMUST00000153831	124.129	59.655	26.420	70.068	PCG	synthesis				
ENSMUSG00000005936	ENSMUST00000168507	68.713	39.076	15.065	40.951	PCG	synthesis				
ENSMUSG00000005949	ENSMUST00000006103	49.029	30.447	6.346	28.608	PCG	synthesis				
ENSMUSG00000005949	ENSMUST00000108476	37.966	22.227	4.893	21.695	PCG	synthesis				
ENSMUSG00000005949	ENSMUST00000130101	48.215	24.497	7.581	26.764	PCG	synthesis				
ENSMUSG00000005949	ENSMUST00000144658	53.001	32.850	12.155	32.668	PCG	synthesis				
ENSMUSG00000005949	ENSMUST00000150468	11.475	5.944	2.675	6.698	PCG	synthesis				
ENSMUSG00000005951	ENSMUST00000006105	3.148	1.811	NA	2.480	PCG	synthesis				
ENSMUSG00000005958	ENSMUST00000006112	20.681	13.277	7.399	13.786	PCG	synthesis				
ENSMUSG00000005958	ENSMUST00000159575	21.376	15.000	7.772	14.716	PCG	synthesis				
ENSMUSG00000005958	ENSMUST00000160053	4.283	5.415	1.310	3.669	PCG	synthesis				
ENSMUSG00000005958	ENSMUST00000161063	15.456	11.441	4.554	10.483	PCG	synthesis				
ENSMUSG00000005968	ENSMUST00000006123	18.548	12.805	5.082	12.145	PCG	synthesis				
ENSMUSG00000005973	ENSMUST00000006128	194.882	144.928	59.625	133.145	PCG	synthesis				
ENSMUSG00000005973	ENSMUST00000127019	238.916	188.703	74.959	167.526	PCG	synthesis				
ENSMUSG00000005981	ENSMUST00000006137	525.369	384.732	146.714	352.272	PCG	synthesis				
ENSMUSG00000005981	ENSMUST00000137945	459.713	378.726	125.223	321.221	PCG	synthesis				
ENSMUSG00000005981	ENSMUST00000138594	30.252	28.378	8.796	22.476	PCG	synthesis				
ENSMUSG00000005981	ENSMUST00000150354	234.075	171.029	72.228	159.111	PCG	synthesis				
ENSMUSG00000005982	ENSMUST00000006138	61.731	43.322	15.181	40.078	PCG	synthesis				
ENSMUSG00000005982	ENSMUST00000115860	78.815	54.630	20.350	51.265	PCG	synthesis				
ENSMUSG00000005982	ENSMUST00000135093	28.514	11.736	8.092	16.114	PCG	synthesis				
ENSMUSG00000005982	ENSMUST00000140832	40.986	27.781	14.937	27.901	PCG	synthesis				
ENSMUSG00000005982	ENSMUST00000143537	33.528	29.391	10.426	24.448	PCG	synthesis				
ENSMUSG00000005982	ENSMUST00000147949	33.995	18.623	10.428	21.015	PCG	synthesis				
ENSMUSG00000005982	ENSMUST00000150655	48.233	38.208	13.368	33.270	PCG	synthesis				
ENSMUSG00000005982	ENSMUST00000151988	47.693	30.906	14.295	30.965	PCG	synthesis				
ENSMUSG00000005982	ENSMUST00000175809	38.863	35.567	16.719	30.383	PCG	synthesis				
ENSMUSG00000005982	ENSMUST00000176224	65.354	44.416	22.270	44.014	PCG	synthesis				
ENSMUSG00000005982	ENSMUST00000176625	44.262	35.032	14.464	31.253	PCG	synthesis				
ENSMUSG00000005983	ENSMUST00000006139	5.609	4.528	3.734	4.624	PCG	synthesis				
ENSMUSG00000005983	ENSMUST00000115859	27.937	17.315	6.806	17.353	PCG	synthesis				
ENSMUSG00000005983	ENSMUST00000123235	15.346	10.220	2.155	9.240	PCG	synthesis				
ENSMUSG00000005986	ENSMUST00000056888	NA	5.208	1.143	3.175	PCG	synthesis				
ENSMUSG00000005986	ENSMUST00000163858	NA	4.698	1.077	2.888	PCG	synthesis				
ENSMUSG00000005986	ENSMUST00000169192	NA	4.874	1.114	2.994	PCG	synthesis				
ENSMUSG00000005986	ENSMUST00000169653	3.871	4.491	NA	4.181	PCG	synthesis				
ENSMUSG00000005986	ENSMUST00000170283	6.341	8.768	NA	7.554	PCG	synthesis				
ENSMUSG00000006005	ENSMUST00000119161	2422.821	1810.124	666.389	1633.111	PCG	synthesis				
ENSMUSG00000006005	ENSMUST00000124484	902.771	645.223	222.222	590.072	PCG	synthesis				
ENSMUSG00000006005	ENSMUST00000124973	2394.418	1880.377	656.549	1643.781	PCG	synthesis				
ENSMUSG00000006005	ENSMUST00000128417	710.890	517.540	149.927	459.453	PCG	synthesis				
ENSMUSG00000006005	ENSMUST00000130779	485.518	369.990	109.217	321.575	PCG	synthesis				
ENSMUSG00000006005	ENSMUST00000131701	446.490	389.506	145.758	327.251	PCG	synthesis				
ENSMUSG00000006005	ENSMUST00000132257	350.755	246.471	97.253	231.493	PCG	synthesis				
ENSMUSG00000006005	ENSMUST00000132522	4181.137	2987.724	1318.971	2829.278	PCG	synthesis				
ENSMUSG00000006005	ENSMUST00000138718	762.400	517.408	199.356	493.055	PCG	synthesis				
ENSMUSG00000006005	ENSMUST00000141827	3921.267	3129.702	1009.723	2686.897	PCG	synthesis				
ENSMUSG00000006005	ENSMUST00000147769	1155.550	880.417	329.795	788.587	PCG	synthesis				
ENSMUSG00000006005	ENSMUST00000150752	1756.916	1343.415	473.231	1191.187	PCG	synthesis				
ENSMUSG00000006005	ENSMUST00000151563	2109.273	1592.748	548.255	1416.758	PCG	synthesis				
ENSMUSG00000006005	ENSMUST00000152967	401.112	307.240	91.484	266.612	PCG	synthesis				
ENSMUSG00000006010	ENSMUST00000006167	150.831	80.989	29.595	87.138	PCG	synthesis				
ENSMUSG00000006010	ENSMUST00000094477	174.733	96.134	37.294	102.720	PCG	synthesis				
ENSMUSG00000006010	ENSMUST00000097546	168.785	101.172	38.500	102.819	PCG	synthesis				
ENSMUSG00000006010	ENSMUST00000097547	195.486	121.569	45.168	120.741	PCG	synthesis				
ENSMUSG00000006010	ENSMUST00000111913	199.055	120.890	47.771	122.572	PCG	synthesis				
ENSMUSG00000006010	ENSMUST00000132809	230.378	143.142	50.015	141.178	PCG	synthesis				
ENSMUSG00000006010	ENSMUST00000140112	37.399	17.617	13.242	22.752	PCG	synthesis				
ENSMUSG00000006010	ENSMUST00000148389	116.571	62.643	24.232	67.815	PCG	synthesis				
ENSMUSG00000006010	ENSMUST00000150615	109.369	45.196	25.878	60.148	PCG	synthesis				
ENSMUSG00000006019	ENSMUST00000094816	17.588	11.157	4.390	11.045	PCG	synthesis				
ENSMUSG00000006019	ENSMUST00000118795	15.730	10.201	3.826	9.919	PCG	synthesis				
ENSMUSG00000006019	ENSMUST00000119102	14.577	9.113	3.610	9.100	PCG	synthesis				
ENSMUSG00000006019	ENSMUST00000121123	15.291	10.233	3.356	9.627	PCG	synthesis				
ENSMUSG00000006019	ENSMUST00000128452	17.167	10.843	3.445	10.485	PCG	synthesis				
ENSMUSG00000006019	ENSMUST00000133518	11.036	7.767	NA	9.402	PCG	synthesis				
ENSMUSG00000006019	ENSMUST00000163968	13.781	9.302	3.126	8.736	PCG	synthesis				
ENSMUSG00000006021	ENSMUST00000006178	10.953	9.591	3.954	8.166	PCG	synthesis				
ENSMUSG00000006021	ENSMUST00000129080	11.091	14.812	3.126	9.676	PCG	synthesis				
ENSMUSG00000006024	ENSMUST00000006181	67.157	39.756	12.978	39.963	PCG	synthesis				
ENSMUSG00000006024	ENSMUST00000124563	37.042	19.265	11.283	22.530	PCG	synthesis				
ENSMUSG00000006024	ENSMUST00000127637	35.020	14.516	10.172	19.902	PCG	synthesis				
ENSMUSG00000006024	ENSMUST00000132828	18.850	6.830	2.985	9.555	PCG	synthesis				
ENSMUSG00000006024	ENSMUST00000139507	38.662	28.491	11.271	26.141	PCG	synthesis				
ENSMUSG00000006024	ENSMUST00000140640	63.012	45.404	8.850	39.088	PCG	synthesis				
ENSMUSG00000006024	ENSMUST00000150208	44.710	19.629	6.760	23.700	PCG	synthesis				
ENSMUSG00000006050	ENSMUST00000006209	271.025	206.080	65.283	180.796	PCG	synthesis				
ENSMUSG00000006050	ENSMUST00000173202	322.114	244.578	83.041	216.578	PCG	synthesis				
ENSMUSG00000006050	ENSMUST00000173482	430.696	327.045	118.064	291.935	PCG	synthesis				
ENSMUSG00000006050	ENSMUST00000173875	169.736	121.129	43.202	111.356	PCG	synthesis				
ENSMUSG00000006050	ENSMUST00000174125	25.146	26.913	7.576	19.878	PCG	synthesis				
ENSMUSG00000006056	ENSMUST00000068686	396.655	262.233	91.944	250.277	PCG	synthesis				
ENSMUSG00000006056	ENSMUST00000097162	792.670	497.798	179.667	490.045	PCG	synthesis				
ENSMUSG00000006057	ENSMUST00000090541	256.485	151.614	64.833	157.644	PCG	synthesis				
ENSMUSG00000006057	ENSMUST00000107684	1519.117	893.480	408.969	940.522	PCG	synthesis				
ENSMUSG00000006057	ENSMUST00000107686	1289.590	799.604	345.082	811.425	PCG	synthesis				
ENSMUSG00000006057	ENSMUST00000178611	229.115	133.947	59.734	140.932	PCG	synthesis				
ENSMUSG00000006058	ENSMUST00000006217	212.973	141.739	53.318	136.010	PCG	synthesis				
ENSMUSG00000006058	ENSMUST00000107700	198.378	139.444	57.809	131.877	PCG	synthesis				
ENSMUSG00000006058	ENSMUST00000145749	76.390	45.938	19.835	47.388	PCG	synthesis				
ENSMUSG00000006058	ENSMUST00000150946	608.741	548.032	247.483	468.085	PCG	synthesis				
ENSMUSG00000006058	ENSMUST00000156394	164.237	101.650	44.643	103.510	PCG	synthesis				
ENSMUSG00000006058	ENSMUST00000156524	73.599	49.731	19.501	47.610	PCG	synthesis				
ENSMUSG00000006095	ENSMUST00000006254	176.727	124.393	46.877	115.999	PCG	synthesis				
ENSMUSG00000006095	ENSMUST00000141608	399.840	274.749	126.230	266.940	PCG	synthesis				
ENSMUSG00000006095	ENSMUST00000169358	390.140	259.824	138.160	262.708	PCG	synthesis				
ENSMUSG00000006127	ENSMUST00000006286	67.358	49.372	20.583	45.771	PCG	synthesis				
ENSMUSG00000006127	ENSMUST00000129298	49.039	40.661	18.706	36.135	PCG	synthesis				
ENSMUSG00000006127	ENSMUST00000130318	47.456	43.234	20.103	36.931	PCG	synthesis				
ENSMUSG00000006127	ENSMUST00000136605	47.300	37.114	14.125	32.846	PCG	synthesis				
ENSMUSG00000006127	ENSMUST00000139856	56.597	25.265	10.799	30.887	PCG	synthesis				
ENSMUSG00000006127	ENSMUST00000149134	32.393	24.277	13.409	23.360	PCG	synthesis				
ENSMUSG00000006127	ENSMUST00000150857	59.717	42.284	17.731	39.911	PCG	synthesis				
ENSMUSG00000006134	ENSMUST00000006293	226.196	121.437	52.567	133.400	PCG	synthesis				
ENSMUSG00000006143	ENSMUST00000006303	15.712	9.334	4.404	9.817	PCG	synthesis				
ENSMUSG00000006143	ENSMUST00000111137	17.048	10.252	4.881	10.727	PCG	synthesis				
ENSMUSG00000006143	ENSMUST00000122979	26.629	14.441	6.131	15.733	PCG	synthesis				
ENSMUSG00000006143	ENSMUST00000139549	22.136	12.258	5.746	13.380	PCG	synthesis				
ENSMUSG00000006143	ENSMUST00000139999	27.141	17.088	8.019	17.416	PCG	synthesis				
ENSMUSG00000006143	ENSMUST00000156530	17.771	11.937	4.385	11.364	PCG	synthesis				
ENSMUSG00000006169	ENSMUST00000109260	531.125	377.820	129.792	346.246	PCG	synthesis				
ENSMUSG00000006169	ENSMUST00000109261	579.614	416.576	153.283	383.158	PCG	synthesis				
ENSMUSG00000006169	ENSMUST00000133715	307.006	216.684	82.961	202.217	PCG	synthesis				
ENSMUSG00000006179	ENSMUST00000006341	5.271	5.453	1.794	4.173	PCG	synthesis				
ENSMUSG00000006179	ENSMUST00000130585	4.795	NA	0.874	2.835	PCG	synthesis				
ENSMUSG00000006191	ENSMUST00000006353	94.637	50.561	25.002	56.733	PCG	synthesis				
ENSMUSG00000006191	ENSMUST00000091674	17.624	8.529	5.351	10.501	PCG	synthesis				
ENSMUSG00000006191	ENSMUST00000110323	33.958	9.849	5.453	16.420	PCG	synthesis				
ENSMUSG00000006191	ENSMUST00000123641	60.184	30.001	18.702	36.295	PCG	synthesis				
ENSMUSG00000006191	ENSMUST00000124532	87.929	57.857	29.302	58.362	PCG	synthesis				
ENSMUSG00000006191	ENSMUST00000129231	116.461	56.794	35.314	69.523	PCG	synthesis				
ENSMUSG00000006191	ENSMUST00000131792	62.627	29.057	21.222	37.636	PCG	synthesis				
ENSMUSG00000006191	ENSMUST00000137225	28.980	15.107	9.525	17.871	PCG	synthesis				
ENSMUSG00000006191	ENSMUST00000140278	28.971	14.711	8.818	17.500	PCG	synthesis				
ENSMUSG00000006191	ENSMUST00000153086	24.249	10.642	7.692	14.194	PCG	synthesis				
ENSMUSG00000006191	ENSMUST00000154209	60.761	29.749	17.927	36.146	PCG	synthesis				
ENSMUSG00000006205	ENSMUST00000006367	11.402	5.535	2.160	6.365	PCG	synthesis				
ENSMUSG00000006205	ENSMUST00000150905	15.510	9.082	2.712	9.101	PCG	synthesis				
ENSMUSG00000006205	ENSMUST00000153290	15.025	7.679	2.780	8.495	PCG	synthesis				
ENSMUSG00000006215	ENSMUST00000006377	17.039	9.484	5.150	10.558	PCG	synthesis				
ENSMUSG00000006215	ENSMUST00000123477	11.411	4.025	5.927	7.121	PCG	synthesis				
ENSMUSG00000006215	ENSMUST00000130482	9.883	5.874	3.232	6.330	PCG	synthesis				
ENSMUSG00000006215	ENSMUST00000142020	15.758	8.629	4.608	9.665	PCG	synthesis				
ENSMUSG00000006215	ENSMUST00000142438	14.211	8.277	4.295	8.928	PCG	synthesis				
ENSMUSG00000006215	ENSMUST00000142695	30.527	9.365	7.457	15.783	PCG	synthesis				
ENSMUSG00000006219	ENSMUST00000006381	741.865	441.105	185.943	456.304	PCG	synthesis				
ENSMUSG00000006219	ENSMUST00000105784	649.718	401.487	164.486	405.230	PCG	synthesis				
ENSMUSG00000006219	ENSMUST00000105785	603.580	358.505	149.426	370.504	PCG	synthesis				
ENSMUSG00000006219	ENSMUST00000123150	100.969	61.844	25.808	62.874	PCG	synthesis				
ENSMUSG00000006219	ENSMUST00000127455	126.060	79.782	30.566	78.802	PCG	synthesis				
ENSMUSG00000006219	ENSMUST00000129602	117.385	73.077	28.561	73.008	PCG	synthesis				
ENSMUSG00000006219	ENSMUST00000130181	62.289	35.869	14.484	37.547	PCG	synthesis				
ENSMUSG00000006219	ENSMUST00000131317	113.130	73.687	27.738	71.518	PCG	synthesis				
ENSMUSG00000006219	ENSMUST00000133874	32.055	18.107	10.026	20.063	PCG	synthesis				
ENSMUSG00000006219	ENSMUST00000136831	88.579	43.605	17.898	50.027	PCG	synthesis				
ENSMUSG00000006219	ENSMUST00000137491	90.153	48.095	17.786	52.011	PCG	synthesis				
ENSMUSG00000006219	ENSMUST00000141518	86.383	52.416	19.539	52.779	PCG	synthesis				
ENSMUSG00000006219	ENSMUST00000147764	83.939	50.014	19.968	51.307	PCG	synthesis				
ENSMUSG00000006219	ENSMUST00000147785	106.029	70.719	24.926	67.225	PCG	synthesis				
ENSMUSG00000006219	ENSMUST00000153189	82.759	48.617	18.416	49.931	PCG	synthesis				
ENSMUSG00000006262	ENSMUST00000006424	53.724	31.082	11.581	32.129	PCG	synthesis				
ENSMUSG00000006262	ENSMUST00000113229	65.784	38.485	15.515	39.928	PCG	synthesis				
ENSMUSG00000006262	ENSMUST00000125171	114.320	59.844	28.466	67.543	PCG	synthesis				
ENSMUSG00000006262	ENSMUST00000155298	30.508	16.139	10.242	18.963	PCG	synthesis				
ENSMUSG00000006273	ENSMUST00000006435	295.266	178.646	68.993	180.968	PCG	synthesis				
ENSMUSG00000006273	ENSMUST00000123290	48.673	29.693	11.987	30.118	PCG	synthesis				
ENSMUSG00000006273	ENSMUST00000125211	16.480	6.598	6.126	9.735	PCG	synthesis				
ENSMUSG00000006273	ENSMUST00000129797	167.055	98.241	27.929	97.742	PCG	synthesis				
ENSMUSG00000006273	ENSMUST00000153079	74.624	47.970	18.370	46.988	PCG	synthesis				
ENSMUSG00000006273	ENSMUST00000153680	23.902	15.680	9.327	16.303	PCG	synthesis				
ENSMUSG00000006276	ENSMUST00000163643	222.792	145.903	45.572	138.089	PCG	synthesis				
ENSMUSG00000006281	ENSMUST00000006444	16.508	12.717	4.922	11.382	PCG	synthesis				
ENSMUSG00000006289	ENSMUST00000006452	348.477	230.502	98.539	225.839	PCG	synthesis				
ENSMUSG00000006289	ENSMUST00000159292	241.487	137.431	61.204	146.707	PCG	synthesis				
ENSMUSG00000006289	ENSMUST00000160375	86.044	54.725	23.358	54.709	PCG	synthesis				
ENSMUSG00000006289	ENSMUST00000160393	184.881	124.525	50.683	120.030	PCG	synthesis				
ENSMUSG00000006289	ENSMUST00000160464	68.493	47.957	20.474	45.641	PCG	synthesis				
ENSMUSG00000006289	ENSMUST00000160890	181.440	115.342	48.233	115.005	PCG	synthesis				
ENSMUSG00000006289	ENSMUST00000162177	376.506	241.389	107.004	241.633	PCG	synthesis				
ENSMUSG00000006289	ENSMUST00000162850	361.974	250.817	100.716	237.836	PCG	synthesis				
ENSMUSG00000006299	ENSMUST00000006462	64.769	41.089	20.002	41.953	PCG	synthesis				
ENSMUSG00000006299	ENSMUST00000178235	90.500	57.832	25.750	58.027	PCG	synthesis				
ENSMUSG00000006301	ENSMUST00000016309	52.983	39.460	15.600	36.014	PCG	synthesis				
ENSMUSG00000006301	ENSMUST00000113796	45.452	34.296	13.479	31.076	PCG	synthesis				
ENSMUSG00000006301	ENSMUST00000128505	19.711	11.661	7.644	13.005	PCG	synthesis				
ENSMUSG00000006301	ENSMUST00000130763	26.116	22.994	6.259	18.456	PCG	synthesis				
ENSMUSG00000006301	ENSMUST00000135384	68.456	50.215	20.270	46.314	PCG	synthesis				
ENSMUSG00000006301	ENSMUST00000141560	12.582	16.881	4.380	11.281	PCG	synthesis				
ENSMUSG00000006301	ENSMUST00000152603	64.732	45.548	17.639	42.640	PCG	synthesis				
ENSMUSG00000006301	ENSMUST00000154859	22.950	20.956	6.477	16.794	PCG	synthesis				
ENSMUSG00000006304	ENSMUST00000006467	1114.052	777.980	278.368	723.467	PCG	synthesis				
ENSMUSG00000006304	ENSMUST00000113819	1365.220	983.476	343.366	897.354	PCG	synthesis				
ENSMUSG00000006304	ENSMUST00000113820	1194.422	862.259	299.016	785.233	PCG	synthesis				
ENSMUSG00000006307	ENSMUST00000006470	92.349	64.568	17.939	58.285	PCG	synthesis				
ENSMUSG00000006307	ENSMUST00000108154	88.295	61.957	17.300	55.851	PCG	synthesis				
ENSMUSG00000006307	ENSMUST00000125372	14.019	7.629	8.174	9.941	PCG	synthesis				
ENSMUSG00000006307	ENSMUST00000125836	167.439	97.373	29.214	98.009	PCG	synthesis				
ENSMUSG00000006307	ENSMUST00000128456	84.681	70.429	15.975	57.028	PCG	synthesis				
ENSMUSG00000006307	ENSMUST00000131002	81.414	51.907	15.639	49.653	PCG	synthesis				
ENSMUSG00000006307	ENSMUST00000136959	40.995	30.699	5.891	25.862	PCG	synthesis				
ENSMUSG00000006307	ENSMUST00000152931	381.666	269.220	80.324	243.737	PCG	synthesis				
ENSMUSG00000006310	ENSMUST00000108150	49.386	29.881	11.506	30.258	PCG	synthesis				
ENSMUSG00000006310	ENSMUST00000108151	41.929	25.856	11.431	26.405	PCG	synthesis				
ENSMUSG00000006310	ENSMUST00000144532	13.278	14.730	2.412	10.140	PCG	synthesis				
ENSMUSG00000006315	ENSMUST00000006478	61.749	53.787	18.147	44.561	PCG	synthesis				
ENSMUSG00000006333	ENSMUST00000006496	2779.195	2128.402	752.792	1886.797	PCG	synthesis				
ENSMUSG00000006333	ENSMUST00000108623	1382.176	1107.812	349.194	946.394	PCG	synthesis				
ENSMUSG00000006333	ENSMUST00000108624	2828.673	2252.663	801.798	1961.045	PCG	synthesis				
ENSMUSG00000006333	ENSMUST00000108625	1575.531	1206.393	420.438	1067.454	PCG	synthesis				
ENSMUSG00000006333	ENSMUST00000126562	766.957	542.528	185.764	498.416	PCG	synthesis				
ENSMUSG00000006333	ENSMUST00000128729	661.925	464.552	134.286	420.254	PCG	synthesis				
ENSMUSG00000006333	ENSMUST00000136858	614.442	459.294	150.438	408.058	PCG	synthesis				
ENSMUSG00000006333	ENSMUST00000139818	525.351	324.712	100.718	316.927	PCG	synthesis				
ENSMUSG00000006333	ENSMUST00000146303	356.795	229.200	67.022	217.672	PCG	synthesis				
ENSMUSG00000006333	ENSMUST00000146927	2245.005	1756.569	617.649	1539.741	PCG	synthesis				
ENSMUSG00000006335	ENSMUST00000058880	58.619	36.039	18.612	37.757	PCG	synthesis				
ENSMUSG00000006335	ENSMUST00000108641	35.660	22.604	11.699	23.321	PCG	synthesis				
ENSMUSG00000006335	ENSMUST00000153143	22.071	19.843	4.218	15.377	PCG	synthesis				
ENSMUSG00000006335	ENSMUST00000155592	44.747	29.680	16.927	30.451	PCG	synthesis				
ENSMUSG00000006335	ENSMUST00000156194	38.085	21.290	8.344	22.573	PCG	synthesis				
ENSMUSG00000006342	ENSMUST00000077610	115.390	98.908	44.379	86.226	PCG	synthesis				
ENSMUSG00000006342	ENSMUST00000095541	84.763	67.039	31.960	61.254	PCG	synthesis				
ENSMUSG00000006345	ENSMUST00000006508	16.544	11.497	3.847	10.630	PCG	synthesis				
ENSMUSG00000006345	ENSMUST00000124259	6.845	3.962	NA	5.404	PCG	synthesis				
ENSMUSG00000006345	ENSMUST00000129020	12.774	5.371	2.109	6.751	PCG	synthesis				
ENSMUSG00000006345	ENSMUST00000129232	3.120	2.793	NA	2.956	PCG	synthesis				
ENSMUSG00000006345	ENSMUST00000134503	12.756	9.208	3.230	8.398	PCG	synthesis				
ENSMUSG00000006345	ENSMUST00000139459	8.126	4.516	NA	6.321	PCG	synthesis				
ENSMUSG00000006345	ENSMUST00000143226	3.303	3.214	NA	3.259	PCG	synthesis				
ENSMUSG00000006345	ENSMUST00000143792	6.442	4.384	NA	5.413	PCG	synthesis				
ENSMUSG00000006345	ENSMUST00000145928	3.843	2.818	NA	3.330	PCG	synthesis				
ENSMUSG00000006345	ENSMUST00000148447	2.681	NA	1.596	2.138	PCG	synthesis				
ENSMUSG00000006345	ENSMUST00000155186	28.468	21.120	6.811	18.800	PCG	synthesis				
ENSMUSG00000006345	ENSMUST00000156487	42.889	30.466	11.050	28.135	PCG	synthesis				
ENSMUSG00000006356	ENSMUST00000084882	43.814	26.466	9.155	26.478	PCG	synthesis				
ENSMUSG00000006360	ENSMUST00000006523	98.983	77.480	21.333	65.932	PCG	synthesis				
ENSMUSG00000006369	ENSMUST00000057410	32.275	25.969	10.038	22.761	PCG	synthesis				
ENSMUSG00000006369	ENSMUST00000109432	49.167	38.076	15.096	34.113	PCG	synthesis				
ENSMUSG00000006373	ENSMUST00000073339	152.167	97.392	36.563	95.374	PCG	synthesis				
ENSMUSG00000006378	ENSMUST00000006544	41.142	29.812	9.351	26.768	PCG	synthesis				
ENSMUSG00000006378	ENSMUST00000171999	18.741	10.554	2.767	10.687	PCG	synthesis				
ENSMUSG00000006386	ENSMUST00000071168	70.287	44.611	25.251	46.716	PCG	synthesis				
ENSMUSG00000006386	ENSMUST00000073939	68.173	42.882	22.387	44.480	PCG	synthesis				
ENSMUSG00000006386	ENSMUST00000102798	78.568	49.699	27.413	51.893	PCG	synthesis				
ENSMUSG00000006386	ENSMUST00000131958	37.463	25.221	12.099	24.928	PCG	synthesis				
ENSMUSG00000006390	ENSMUST00000006557	35.981	28.372	9.920	24.757	PCG	synthesis				
ENSMUSG00000006390	ENSMUST00000067896	34.306	27.397	8.758	23.487	PCG	synthesis				
ENSMUSG00000006390	ENSMUST00000102673	40.162	30.064	11.017	27.081	PCG	synthesis				
ENSMUSG00000006390	ENSMUST00000129419	62.737	35.334	8.629	35.567	PCG	synthesis				
ENSMUSG00000006390	ENSMUST00000143140	22.694	11.629	5.419	13.247	PCG	synthesis				
ENSMUSG00000006390	ENSMUST00000167636	37.902	31.447	10.128	26.492	PCG	synthesis				
ENSMUSG00000006392	ENSMUST00000019229	198.598	122.846	43.931	121.791	PCG	synthesis				
ENSMUSG00000006392	ENSMUST00000073881	154.427	84.681	31.306	90.138	PCG	synthesis				
ENSMUSG00000006392	ENSMUST00000084319	187.452	110.298	38.761	112.171	PCG	synthesis				
ENSMUSG00000006392	ENSMUST00000106384	113.441	63.920	26.045	67.802	PCG	synthesis				
ENSMUSG00000006392	ENSMUST00000125235	79.538	52.850	23.319	51.902	PCG	synthesis				
ENSMUSG00000006392	ENSMUST00000126089	71.760	34.403	13.728	39.964	PCG	synthesis				
ENSMUSG00000006392	ENSMUST00000130421	83.198	48.353	19.614	50.389	PCG	synthesis				
ENSMUSG00000006392	ENSMUST00000135201	132.127	81.103	29.495	80.908	PCG	synthesis				
ENSMUSG00000006392	ENSMUST00000144577	85.275	46.328	20.551	50.718	PCG	synthesis				
ENSMUSG00000006392	ENSMUST00000152633	32.723	17.843	5.765	18.777	PCG	synthesis				
ENSMUSG00000006395	ENSMUST00000006562	8.876	6.767	2.414	6.019	PCG	synthesis				
ENSMUSG00000006398	ENSMUST00000006565	247.417	153.255	64.882	155.184	PCG	synthesis				
ENSMUSG00000006398	ENSMUST00000151302	273.926	224.898	51.616	183.480	PCG	synthesis				
ENSMUSG00000006403	ENSMUST00000111314	11.457	7.145	2.688	7.096	PCG	synthesis				
ENSMUSG00000006403	ENSMUST00000111315	8.254	5.138	1.908	5.100	PCG	synthesis				
ENSMUSG00000006411	ENSMUST00000006578	10.340	6.887	1.881	6.370	PCG	synthesis				
ENSMUSG00000006411	ENSMUST00000094325	8.730	5.742	1.721	5.398	PCG	synthesis				
ENSMUSG00000006411	ENSMUST00000111286	10.597	7.063	2.082	6.581	PCG	synthesis				
ENSMUSG00000006412	ENSMUST00000006579	320.586	187.740	93.498	200.608	PCG	synthesis				
ENSMUSG00000006412	ENSMUST00000135941	241.231	147.261	77.116	155.203	PCG	synthesis				
ENSMUSG00000006412	ENSMUST00000138323	490.962	273.377	171.885	312.075	PCG	synthesis				
ENSMUSG00000006418	ENSMUST00000078050	386.590	210.294	60.216	219.033	PCG	synthesis				
ENSMUSG00000006418	ENSMUST00000109214	315.791	180.683	49.006	181.827	PCG	synthesis				
ENSMUSG00000006418	ENSMUST00000127939	437.550	235.490	63.739	245.593	PCG	synthesis				
ENSMUSG00000006435	ENSMUST00000111807	11.118	7.308	2.353	6.927	PCG	synthesis				
ENSMUSG00000006435	ENSMUST00000111808	10.441	6.478	2.215	6.378	PCG	synthesis				
ENSMUSG00000006442	ENSMUST00000006611	718.064	451.916	146.876	438.952	PCG	synthesis				
ENSMUSG00000006442	ENSMUST00000140129	699.370	457.923	129.259	428.851	PCG	synthesis				
ENSMUSG00000006442	ENSMUST00000152701	952.871	609.725	179.040	580.545	PCG	synthesis				
ENSMUSG00000006445	ENSMUST00000006614	73.187	38.561	17.982	43.243	PCG	synthesis				
ENSMUSG00000006445	ENSMUST00000131026	16.224	5.289	2.850	8.121	PCG	synthesis				
ENSMUSG00000006445	ENSMUST00000145523	7.824	7.642	NA	7.733	PCG	synthesis				
ENSMUSG00000006445	ENSMUST00000149002	110.421	46.416	19.958	58.932	PCG	synthesis				
ENSMUSG00000006456	ENSMUST00000006625	145.935	95.612	34.672	92.073	PCG	synthesis				
ENSMUSG00000006456	ENSMUST00000113793	90.564	60.240	20.297	57.034	PCG	synthesis				
ENSMUSG00000006456	ENSMUST00000180008	21.376	18.925	2.240	14.180	PCG	synthesis				
ENSMUSG00000006457	ENSMUST00000006626	60.578	38.542	13.440	37.520	PCG	synthesis				
ENSMUSG00000006457	ENSMUST00000138811	18.329	17.120	5.426	13.625	PCG	synthesis				
ENSMUSG00000006463	ENSMUST00000006632	229.472	170.614	49.027	149.704	PCG	synthesis				
ENSMUSG00000006463	ENSMUST00000160014	17.039	11.283	2.961	10.428	PCG	synthesis				
ENSMUSG00000006463	ENSMUST00000162088	413.850	313.095	87.593	271.512	PCG	synthesis				
ENSMUSG00000006463	ENSMUST00000162134	324.429	243.119	66.487	211.345	PCG	synthesis				
ENSMUSG00000006463	ENSMUST00000162720	353.345	263.346	76.552	231.081	PCG	synthesis				
ENSMUSG00000006463	ENSMUST00000162754	28.450	21.535	3.777	17.921	PCG	synthesis				
ENSMUSG00000006464	ENSMUST00000053506	27.699	16.403	5.608	16.570	PCG	synthesis				
ENSMUSG00000006471	ENSMUST00000100329	61.456	38.158	13.314	37.643	PCG	synthesis				
ENSMUSG00000006471	ENSMUST00000114349	79.776	50.360	19.370	49.835	PCG	synthesis				
ENSMUSG00000006471	ENSMUST00000123472	104.711	62.643	21.520	62.958	PCG	synthesis				
ENSMUSG00000006471	ENSMUST00000129705	71.366	40.328	15.159	42.285	PCG	synthesis				
ENSMUSG00000006471	ENSMUST00000132128	18.210	9.818	3.407	10.478	PCG	synthesis				
ENSMUSG00000006471	ENSMUST00000132591	41.645	29.177	9.905	26.909	PCG	synthesis				
ENSMUSG00000006471	ENSMUST00000137355	35.642	25.152	9.503	23.432	PCG	synthesis				
ENSMUSG00000006471	ENSMUST00000141808	56.972	38.856	14.036	36.621	PCG	synthesis				
ENSMUSG00000006471	ENSMUST00000147866	57.759	41.485	14.128	37.791	PCG	synthesis				
ENSMUSG00000006471	ENSMUST00000148589	75.823	47.316	18.474	47.204	PCG	synthesis				
ENSMUSG00000006471	ENSMUST00000156056	27.141	21.491	4.588	17.740	PCG	synthesis				
ENSMUSG00000006471	ENSMUST00000162680	43.749	26.133	8.624	26.169	PCG	synthesis				
ENSMUSG00000006476	ENSMUST00000006646	5.847	5.025	1.661	4.178	PCG	synthesis				
ENSMUSG00000006476	ENSMUST00000074422	3.679	3.352	1.048	2.693	PCG	synthesis				
ENSMUSG00000006476	ENSMUST00000100334	5.774	5.157	1.608	4.180	PCG	synthesis				
ENSMUSG00000006476	ENSMUST00000102931	5.106	4.604	1.407	3.706	PCG	synthesis				
ENSMUSG00000006476	ENSMUST00000114386	5.124	4.447	1.286	3.619	PCG	synthesis				
ENSMUSG00000006476	ENSMUST00000114388	5.948	4.956	1.593	4.166	PCG	synthesis				
ENSMUSG00000006476	ENSMUST00000116574	5.051	4.742	1.390	3.728	PCG	synthesis				
ENSMUSG00000006476	ENSMUST00000124309	8.117	4.296	2.903	5.105	PCG	synthesis				
ENSMUSG00000006476	ENSMUST00000134744	6.909	5.038	1.915	4.621	PCG	synthesis				
ENSMUSG00000006476	ENSMUST00000141866	4.557	4.308	1.770	3.545	PCG	synthesis				
ENSMUSG00000006476	ENSMUST00000144520	5.289	4.881	1.518	3.896	PCG	synthesis				
ENSMUSG00000006476	ENSMUST00000152506	7.989	NA	1.755	4.872	PCG	synthesis				
ENSMUSG00000006494	ENSMUST00000006669	225.546	174.363	66.639	155.516	PCG	synthesis				
ENSMUSG00000006494	ENSMUST00000129427	56.377	37.454	20.370	38.067	PCG	synthesis				
ENSMUSG00000006494	ENSMUST00000129887	143.876	113.235	42.500	99.871	PCG	synthesis				
ENSMUSG00000006494	ENSMUST00000134362	253.008	195.344	77.973	175.442	PCG	synthesis				
ENSMUSG00000006494	ENSMUST00000148249	78.897	49.108	21.878	49.961	PCG	synthesis				
ENSMUSG00000006494	ENSMUST00000151358	239.080	191.111	72.784	167.659	PCG	synthesis				
ENSMUSG00000006494	ENSMUST00000152696	129.610	113.600	40.173	94.461	PCG	synthesis				
ENSMUSG00000006494	ENSMUST00000156036	301.378	242.289	90.547	211.404	PCG	synthesis				
ENSMUSG00000006498	ENSMUST00000057343	1486.293	938.185	271.426	898.635	PCG	synthesis				
ENSMUSG00000006498	ENSMUST00000095457	1207.389	731.294	219.005	719.229	PCG	synthesis				
ENSMUSG00000006498	ENSMUST00000099958	879.034	509.848	152.895	513.926	PCG	synthesis				
ENSMUSG00000006498	ENSMUST00000164385	1075.729	551.025	220.605	615.786	PCG	synthesis				
ENSMUSG00000006498	ENSMUST00000165153	1726.645	1084.799	309.268	1040.237	PCG	synthesis				
ENSMUSG00000006498	ENSMUST00000165704	1394.383	871.825	257.570	841.260	PCG	synthesis				
ENSMUSG00000006498	ENSMUST00000165724	1048.194	597.637	203.574	616.468	PCG	synthesis				
ENSMUSG00000006498	ENSMUST00000168216	194.443	125.016	30.517	116.659	PCG	synthesis				
ENSMUSG00000006498	ENSMUST00000168683	397.259	280.434	77.356	251.683	PCG	synthesis				
ENSMUSG00000006498	ENSMUST00000168988	885.541	498.678	169.173	517.797	PCG	synthesis				
ENSMUSG00000006498	ENSMUST00000169091	776.748	418.249	156.404	450.467	PCG	synthesis				
ENSMUSG00000006498	ENSMUST00000169483	553.819	316.278	96.982	322.360	PCG	synthesis				
ENSMUSG00000006498	ENSMUST00000169580	1326.714	868.121	217.084	803.973	PCG	synthesis				
ENSMUSG00000006498	ENSMUST00000171216	1094.899	581.668	208.041	628.203	PCG	synthesis				
ENSMUSG00000006498	ENSMUST00000171599	185.732	121.462	26.026	111.073	PCG	synthesis				
ENSMUSG00000006498	ENSMUST00000172282	1470.343	932.204	264.814	889.121	PCG	synthesis				
ENSMUSG00000006517	ENSMUST00000006692	51.281	33.020	13.949	32.750	PCG	synthesis				
ENSMUSG00000006519	ENSMUST00000017604	14.193	10.459	5.721	10.124	PCG	synthesis				
ENSMUSG00000006526	ENSMUST00000006701	15.849	11.447	3.799	10.365	PCG	synthesis				
ENSMUSG00000006526	ENSMUST00000164004	18.686	13.283	3.487	11.819	PCG	synthesis				
ENSMUSG00000006526	ENSMUST00000164184	34.004	21.994	6.762	20.920	PCG	synthesis				
ENSMUSG00000006526	ENSMUST00000164482	12.884	8.805	2.985	8.225	PCG	synthesis				
ENSMUSG00000006526	ENSMUST00000171920	22.337	19.227	5.177	15.580	PCG	synthesis				
ENSMUSG00000006527	ENSMUST00000054230	28.642	18.428	6.051	17.707	PCG	synthesis				
ENSMUSG00000006527	ENSMUST00000112177	51.637	38.007	11.578	33.741	PCG	synthesis				
ENSMUSG00000006527	ENSMUST00000112184	37.939	25.548	8.382	23.956	PCG	synthesis				
ENSMUSG00000006527	ENSMUST00000131706	51.729	35.957	10.622	32.769	PCG	synthesis				
ENSMUSG00000006527	ENSMUST00000132451	52.177	36.630	9.857	32.888	PCG	synthesis				
ENSMUSG00000006527	ENSMUST00000133629	14.348	10.617	5.545	10.170	PCG	synthesis				
ENSMUSG00000006567	ENSMUST00000006742	3.724	3.239	0.884	2.616	PCG	synthesis				
ENSMUSG00000006567	ENSMUST00000110738	NA	4.182	1.106	2.644	PCG	synthesis				
ENSMUSG00000006575	ENSMUST00000006750	22.419	16.403	7.269	15.364	PCG	synthesis				
ENSMUSG00000006575	ENSMUST00000107102	20.589	12.170	5.218	12.659	PCG	synthesis				
ENSMUSG00000006575	ENSMUST00000107103	19.884	11.793	5.070	12.249	PCG	synthesis				
ENSMUSG00000006575	ENSMUST00000107105	20.900	12.057	5.409	12.789	PCG	synthesis				
ENSMUSG00000006575	ENSMUST00000128331	10.240	8.931	4.668	7.946	PCG	synthesis				
ENSMUSG00000006575	ENSMUST00000131219	20.315	15.290	3.639	13.081	PCG	synthesis				
ENSMUSG00000006575	ENSMUST00000132876	22.529	14.453	3.709	13.564	PCG	synthesis				
ENSMUSG00000006575	ENSMUST00000142157	19.775	15.051	3.353	12.726	PCG	synthesis				
ENSMUSG00000006575	ENSMUST00000146330	25.576	19.548	7.762	17.629	PCG	synthesis				
ENSMUSG00000006575	ENSMUST00000150982	15.968	13.321	4.194	11.161	PCG	synthesis				
ENSMUSG00000006576	ENSMUST00000027415	3.285	3.484	NA	3.385	PCG	synthesis				
ENSMUSG00000006576	ENSMUST00000124341	4.109	3.887	0.964	2.986	PCG	synthesis				
ENSMUSG00000006576	ENSMUST00000132612	5.811	5.824	1.429	4.354	PCG	synthesis				
ENSMUSG00000006576	ENSMUST00000145258	2.690	4.346	NA	3.518	PCG	synthesis				
ENSMUSG00000006576	ENSMUST00000145516	8.593	9.918	2.036	6.849	PCG	synthesis				
ENSMUSG00000006585	ENSMUST00000006760	460.683	307.611	90.501	286.265	PCG	synthesis				
ENSMUSG00000006586	ENSMUST00000006761	31.954	20.441	7.690	20.028	PCG	synthesis				
ENSMUSG00000006586	ENSMUST00000098256	37.609	25.925	8.859	24.131	PCG	synthesis				
ENSMUSG00000006586	ENSMUST00000098257	50.356	36.278	11.779	32.804	PCG	synthesis				
ENSMUSG00000006586	ENSMUST00000105566	34.407	22.177	7.615	21.399	PCG	synthesis				
ENSMUSG00000006586	ENSMUST00000139736	44.106	27.919	11.004	27.677	PCG	synthesis				
ENSMUSG00000006586	ENSMUST00000150583	14.120	10.862	4.363	9.781	PCG	synthesis				
ENSMUSG00000006587	ENSMUST00000006762	16.334	9.912	3.186	9.811	PCG	synthesis				
ENSMUSG00000006589	ENSMUST00000006764	326.616	218.320	83.987	209.641	PCG	synthesis				
ENSMUSG00000006599	ENSMUST00000006774	372.763	243.213	95.215	237.064	PCG	synthesis				
ENSMUSG00000006599	ENSMUST00000107644	313.512	214.590	76.177	201.426	PCG	synthesis				
ENSMUSG00000006599	ENSMUST00000128420	255.963	160.369	62.780	159.704	PCG	synthesis				
ENSMUSG00000006599	ENSMUST00000144708	208.471	141.620	53.289	134.460	PCG	synthesis				
ENSMUSG00000006599	ENSMUST00000165031	253.904	156.029	59.175	156.369	PCG	synthesis				
ENSMUSG00000006611	ENSMUST00000151243	15.547	7.830	2.378	8.585	PCG	synthesis				
ENSMUSG00000006641	ENSMUST00000080431	19.683	11.705	3.479	11.622	PCG	synthesis				
ENSMUSG00000006641	ENSMUST00000114668	21.971	13.170	3.966	13.036	PCG	synthesis				
ENSMUSG00000006651	ENSMUST00000006828	204.363	138.286	52.889	131.846	PCG	synthesis				
ENSMUSG00000006673	ENSMUST00000006851	376.798	207.634	88.396	224.276	PCG	synthesis				
ENSMUSG00000006673	ENSMUST00000112155	393.059	215.842	91.917	233.606	PCG	synthesis				
ENSMUSG00000006675	ENSMUST00000006853	5.371	5.459	1.048	3.960	PCG	synthesis				
ENSMUSG00000006676	ENSMUST00000006854	50.622	33.133	11.021	31.592	PCG	synthesis				
ENSMUSG00000006676	ENSMUST00000085044	55.371	37.542	13.312	35.408	PCG	synthesis				
ENSMUSG00000006676	ENSMUST00000166103	69.600	45.372	16.953	43.975	PCG	synthesis				
ENSMUSG00000006676	ENSMUST00000178075	62.426	40.089	14.612	39.042	PCG	synthesis				
ENSMUSG00000006678	ENSMUST00000006856	402.155	279.749	103.486	261.796	PCG	synthesis				
ENSMUSG00000006678	ENSMUST00000124236	189.758	113.009	60.184	120.984	PCG	synthesis				
ENSMUSG00000006678	ENSMUST00000127718	32.393	15.353	9.046	18.931	PCG	synthesis				
ENSMUSG00000006678	ENSMUST00000142479	106.304	70.876	29.253	68.811	PCG	synthesis				
ENSMUSG00000006699	ENSMUST00000030417	402.814	266.126	142.179	270.373	PCG	synthesis				
ENSMUSG00000006699	ENSMUST00000051477	866.196	585.737	239.076	563.670	PCG	synthesis				
ENSMUSG00000006705	ENSMUST00000097352	78.357	48.272	17.380	48.003	PCG	synthesis				
ENSMUSG00000006705	ENSMUST00000175806	32.119	17.736	4.680	18.178	PCG	synthesis				
ENSMUSG00000006705	ENSMUST00000175812	16.810	9.598	5.242	10.550	PCG	synthesis				
ENSMUSG00000006705	ENSMUST00000176513	19.857	8.755	4.237	10.950	PCG	synthesis				
ENSMUSG00000006705	ENSMUST00000176701	63.588	35.592	13.927	37.702	PCG	synthesis				
ENSMUSG00000006705	ENSMUST00000176895	23.014	17.183	11.394	17.197	PCG	synthesis				
ENSMUSG00000006715	ENSMUST00000006898	550.259	370.474	170.878	363.870	PCG	synthesis				
ENSMUSG00000006715	ENSMUST00000110382	741.884	485.351	219.837	482.357	PCG	synthesis				
ENSMUSG00000006715	ENSMUST00000175689	488.446	328.593	134.606	317.215	PCG	synthesis				
ENSMUSG00000006715	ENSMUST00000176890	397.662	280.881	114.025	264.189	PCG	synthesis				
ENSMUSG00000006715	ENSMUST00000177253	263.732	216.653	92.113	190.833	PCG	synthesis				
ENSMUSG00000006717	ENSMUST00000006900	395.145	294.472	124.400	271.339	PCG	synthesis				
ENSMUSG00000006720	ENSMUST00000006903	181.147	88.027	40.749	103.308	PCG	synthesis				
ENSMUSG00000006720	ENSMUST00000102978	117.349	59.159	27.135	67.881	PCG	synthesis				
ENSMUSG00000006720	ENSMUST00000152258	35.605	14.793	7.150	19.183	PCG	synthesis				
ENSMUSG00000006720	ENSMUST00000176003	79.044	43.095	24.060	48.733	PCG	synthesis				
ENSMUSG00000006720	ENSMUST00000176511	125.804	61.618	27.626	71.683	PCG	synthesis				
ENSMUSG00000006720	ENSMUST00000176580	155.955	84.254	38.004	92.737	PCG	synthesis				
ENSMUSG00000006728	ENSMUST00000006911	512.796	332.807	110.289	318.631	PCG	synthesis				
ENSMUSG00000006728	ENSMUST00000120226	315.342	197.187	62.753	191.761	PCG	synthesis				
ENSMUSG00000006728	ENSMUST00000123456	611.953	412.922	108.272	377.716	PCG	synthesis				
ENSMUSG00000006728	ENSMUST00000125682	546.699	371.776	103.921	340.799	PCG	synthesis				
ENSMUSG00000006728	ENSMUST00000133115	454.222	298.542	85.358	279.374	PCG	synthesis				
ENSMUSG00000006728	ENSMUST00000135179	707.111	468.627	123.531	433.090	PCG	synthesis				
ENSMUSG00000006728	ENSMUST00000140254	587.731	384.154	120.112	363.999	PCG	synthesis				
ENSMUSG00000006728	ENSMUST00000142558	657.121	478.860	125.654	420.545	PCG	synthesis				
ENSMUSG00000006728	ENSMUST00000145670	745.425	491.376	175.488	470.763	PCG	synthesis				
ENSMUSG00000006731	ENSMUST00000006914	7.494	8.893	1.952	6.113	PCG	synthesis				
ENSMUSG00000006732	ENSMUST00000006915	41.160	23.177	7.540	23.959	PCG	synthesis				
ENSMUSG00000006732	ENSMUST00000120542	33.720	16.139	8.012	19.290	PCG	synthesis				
ENSMUSG00000006732	ENSMUST00000135655	37.911	22.919	9.944	23.591	PCG	synthesis				
ENSMUSG00000006732	ENSMUST00000139486	33.638	16.661	6.022	18.773	PCG	synthesis				
ENSMUSG00000006732	ENSMUST00000152960	3.953	7.283	0.985	4.074	PCG	synthesis				
ENSMUSG00000006736	ENSMUST00000060991	301.479	180.161	58.882	180.174	PCG	synthesis				
ENSMUSG00000006740	ENSMUST00000025083	919.380	675.506	225.999	606.962	PCG	synthesis				
ENSMUSG00000006740	ENSMUST00000163210	954.244	695.953	260.725	636.974	PCG	synthesis				
ENSMUSG00000006740	ENSMUST00000164426	1020.449	745.634	276.758	680.947	PCG	synthesis				
ENSMUSG00000006740	ENSMUST00000166249	1255.000	1015.741	342.487	871.076	PCG	synthesis				
ENSMUSG00000006740	ENSMUST00000168031	832.942	579.680	199.373	537.332	PCG	synthesis				
ENSMUSG00000006763	ENSMUST00000006948	80.307	55.171	25.943	53.807	PCG	synthesis				
ENSMUSG00000006763	ENSMUST00000131747	195.011	142.827	50.880	129.572	PCG	synthesis				
ENSMUSG00000006763	ENSMUST00000142381	95.259	67.297	29.827	64.128	PCG	synthesis				
ENSMUSG00000006763	ENSMUST00000143082	58.940	33.969	17.837	36.915	PCG	synthesis				
ENSMUSG00000006763	ENSMUST00000145813	252.852	188.401	64.339	168.531	PCG	synthesis				
ENSMUSG00000006763	ENSMUST00000146316	96.339	67.813	34.987	66.379	PCG	synthesis				
ENSMUSG00000006782	ENSMUST00000103120	27.754	19.812	7.477	18.348	PCG	synthesis				
ENSMUSG00000006782	ENSMUST00000147403	105.379	71.398	23.125	66.634	PCG	synthesis				
ENSMUSG00000006782	ENSMUST00000150414	35.706	25.825	10.043	23.858	PCG	synthesis				
ENSMUSG00000006784	ENSMUST00000006976	9.855	7.805	4.397	7.352	PCG	synthesis				
ENSMUSG00000006784	ENSMUST00000092684	8.464	6.271	2.961	5.899	PCG	synthesis				
ENSMUSG00000006784	ENSMUST00000132143	30.335	20.315	8.072	19.574	PCG	synthesis				
ENSMUSG00000006784	ENSMUST00000150331	NA	3.566	0.884	2.225	PCG	synthesis				
ENSMUSG00000006800	ENSMUST00000088086	202.615	152.953	51.848	135.805	PCG	synthesis				
ENSMUSG00000006800	ENSMUST00000109249	224.576	162.727	55.664	147.656	PCG	synthesis				
ENSMUSG00000006800	ENSMUST00000125503	146.201	106.021	30.573	94.265	PCG	synthesis				
ENSMUSG00000006800	ENSMUST00000133395	62.353	53.052	8.561	41.322	PCG	synthesis				
ENSMUSG00000006800	ENSMUST00000139266	244.086	188.853	49.594	160.844	PCG	synthesis				
ENSMUSG00000006800	ENSMUST00000143996	31.799	21.504	6.239	19.847	PCG	synthesis				
ENSMUSG00000006800	ENSMUST00000146497	270.659	205.477	67.739	181.291	PCG	synthesis				
ENSMUSG00000006818	ENSMUST00000007012	452.777	274.591	123.751	283.706	PCG	synthesis				
ENSMUSG00000006850	ENSMUST00000007046	63.451	60.423	19.082	47.652	PCG	synthesis				
ENSMUSG00000006906	ENSMUST00000068054	16.307	10.290	4.552	10.383	PCG	synthesis				
ENSMUSG00000006920	ENSMUST00000100417	82.320	57.398	28.752	56.156	PCG	synthesis				
ENSMUSG00000006920	ENSMUST00000107284	114.466	86.927	36.398	79.264	PCG	synthesis				
ENSMUSG00000006920	ENSMUST00000107285	138.322	105.235	46.228	96.595	PCG	synthesis				
ENSMUSG00000006920	ENSMUST00000128974	109.186	89.600	36.154	78.313	PCG	synthesis				
ENSMUSG00000006920	ENSMUST00000134622	16.426	21.900	5.491	14.606	PCG	synthesis				
ENSMUSG00000006920	ENSMUST00000138835	47.629	36.517	21.638	35.261	PCG	synthesis				
ENSMUSG00000006920	ENSMUST00000146884	97.711	66.869	34.117	66.233	PCG	synthesis				
ENSMUSG00000006920	ENSMUST00000151291	20.424	13.258	12.111	15.264	PCG	synthesis				
ENSMUSG00000006920	ENSMUST00000154211	51.482	41.982	22.820	38.761	PCG	synthesis				
ENSMUSG00000006930	ENSMUST00000103124	53.568	36.215	13.312	34.365	PCG	synthesis				
ENSMUSG00000006930	ENSMUST00000138603	42.020	31.139	11.249	28.136	PCG	synthesis				
ENSMUSG00000006930	ENSMUST00000146878	36.026	15.755	9.610	20.464	PCG	synthesis				
ENSMUSG00000006930	ENSMUST00000173630	54.886	58.920	16.007	43.271	PCG	synthesis				
ENSMUSG00000006930	ENSMUST00000174635	62.307	64.454	15.728	47.497	PCG	synthesis				
ENSMUSG00000006931	ENSMUST00000066489	24.945	17.944	4.411	15.767	PCG	synthesis				
ENSMUSG00000006931	ENSMUST00000141840	23.902	14.277	4.014	14.064	PCG	synthesis				
ENSMUSG00000006932	ENSMUST00000007130	1580.802	1219.211	371.985	1057.332	PCG	synthesis				
ENSMUSG00000006932	ENSMUST00000126633	259.001	176.746	111.284	182.344	PCG	synthesis				
ENSMUSG00000006932	ENSMUST00000130466	38.232	19.585	4.211	20.676	PCG	synthesis				
ENSMUSG00000006932	ENSMUST00000130845	837.353	634.115	180.960	550.809	PCG	synthesis				
ENSMUSG00000006932	ENSMUST00000133689	150.675	101.870	33.982	95.509	PCG	synthesis				
ENSMUSG00000006932	ENSMUST00000139138	112.059	79.970	25.270	72.433	PCG	synthesis				
ENSMUSG00000006932	ENSMUST00000145093	285.081	192.527	60.359	179.322	PCG	synthesis				
ENSMUSG00000006932	ENSMUST00000154356	1467.726	1105.491	320.364	964.527	PCG	synthesis				
ENSMUSG00000006932	ENSMUST00000154687	507.946	356.128	122.981	329.018	PCG	synthesis				
ENSMUSG00000006932	ENSMUST00000156911	117.953	83.197	33.515	78.221	PCG	synthesis				
ENSMUSG00000006932	ENSMUST00000163844	456.501	306.359	104.515	289.125	PCG	synthesis				
ENSMUSG00000006932	ENSMUST00000169931	93.209	65.536	31.181	63.309	PCG	synthesis				
ENSMUSG00000006932	ENSMUST00000170729	991.835	686.349	235.989	638.058	PCG	synthesis				
ENSMUSG00000006932	ENSMUST00000178812	1297.862	991.099	290.641	859.867	PCG	synthesis				
ENSMUSG00000006941	ENSMUST00000007139	93.410	78.518	22.835	64.921	PCG	synthesis				
ENSMUSG00000006998	ENSMUST00000007212	439.691	291.611	112.953	281.418	PCG	synthesis				
ENSMUSG00000006998	ENSMUST00000166071	319.707	219.225	67.269	202.067	PCG	synthesis				
ENSMUSG00000006998	ENSMUST00000167869	168.135	128.802	38.810	111.915	PCG	synthesis				
ENSMUSG00000006998	ENSMUST00000169184	346.043	213.301	79.176	212.840	PCG	synthesis				
ENSMUSG00000006998	ENSMUST00000169195	50.256	40.869	11.883	34.336	PCG	synthesis				
ENSMUSG00000006998	ENSMUST00000172207	465.103	312.372	118.587	298.687	PCG	synthesis				
ENSMUSG00000007021	ENSMUST00000007236	15.126	13.195	4.477	10.933	PCG	synthesis				
ENSMUSG00000007029	ENSMUST00000087315	69.243	42.586	20.413	44.081	PCG	synthesis				
ENSMUSG00000007029	ENSMUST00000172570	37.490	26.988	12.133	25.537	PCG	synthesis				
ENSMUSG00000007029	ENSMUST00000172637	76.381	46.617	22.370	48.456	PCG	synthesis				
ENSMUSG00000007029	ENSMUST00000172656	43.859	25.648	21.048	30.185	PCG	synthesis				
ENSMUSG00000007029	ENSMUST00000172741	28.276	10.371	10.804	16.483	PCG	synthesis				
ENSMUSG00000007029	ENSMUST00000172999	38.598	16.415	6.799	20.604	PCG	synthesis				
ENSMUSG00000007029	ENSMUST00000173142	72.739	41.793	20.624	45.052	PCG	synthesis				
ENSMUSG00000007029	ENSMUST00000173302	43.329	24.768	9.656	25.917	PCG	synthesis				
ENSMUSG00000007029	ENSMUST00000173336	23.188	21.617	8.147	17.651	PCG	synthesis				
ENSMUSG00000007029	ENSMUST00000173584	61.218	36.938	16.053	38.070	PCG	synthesis				
ENSMUSG00000007029	ENSMUST00000173911	29.712	13.680	6.806	16.733	PCG	synthesis				
ENSMUSG00000007029	ENSMUST00000174084	100.649	72.694	24.423	65.922	PCG	synthesis				
ENSMUSG00000007029	ENSMUST00000174260	25.265	17.434	6.375	16.358	PCG	synthesis				
ENSMUSG00000007034	ENSMUST00000007249	17.478	11.485	4.194	11.052	PCG	synthesis				
ENSMUSG00000007034	ENSMUST00000169230	20.315	13.170	5.005	12.830	PCG	synthesis				
ENSMUSG00000007034	ENSMUST00000173664	15.291	10.101	3.564	9.652	PCG	synthesis				
ENSMUSG00000007035	ENSMUST00000007250	7.412	5.013	0.949	4.458	PCG	synthesis				
ENSMUSG00000007035	ENSMUST00000097338	9.929	6.629	1.184	5.914	PCG	synthesis				
ENSMUSG00000007035	ENSMUST00000165329	14.522	11.384	3.608	9.838	PCG	synthesis				
ENSMUSG00000007035	ENSMUST00000172536	8.876	5.988	1.254	5.373	PCG	synthesis				
ENSMUSG00000007035	ENSMUST00000173124	15.666	8.415	1.600	8.561	PCG	synthesis				
ENSMUSG00000007035	ENSMUST00000173928	7.623	7.849	3.329	6.267	PCG	synthesis				
ENSMUSG00000007035	ENSMUST00000174026	7.577	4.780	NA	6.178	PCG	synthesis				
ENSMUSG00000007035	ENSMUST00000174556	NA	4.673	2.407	3.540	PCG	synthesis				
ENSMUSG00000007035	ENSMUST00000174603	9.599	6.925	1.441	5.988	PCG	synthesis				
ENSMUSG00000007035	ENSMUST00000174741	12.756	11.623	4.520	9.633	PCG	synthesis				
ENSMUSG00000007036	ENSMUST00000007251	47.108	33.196	12.537	30.947	PCG	synthesis				
ENSMUSG00000007036	ENSMUST00000173247	18.567	13.227	3.731	11.842	PCG	synthesis				
ENSMUSG00000007036	ENSMUST00000173846	34.526	23.416	9.651	22.531	PCG	synthesis				
ENSMUSG00000007038	ENSMUST00000007253	23.362	22.906	4.702	16.990	PCG	synthesis				
ENSMUSG00000007038	ENSMUST00000173269	18.384	19.554	3.973	13.970	PCG	synthesis				
ENSMUSG00000007038	ENSMUST00000174715	3.303	2.912	NA	3.108	PCG	synthesis				
ENSMUSG00000007039	ENSMUST00000007255	127.643	96.009	32.076	85.243	PCG	synthesis				
ENSMUSG00000007039	ENSMUST00000173520	19.592	14.082	3.780	12.484	PCG	synthesis				
ENSMUSG00000007039	ENSMUST00000173562	120.359	103.902	22.391	82.217	PCG	synthesis				
ENSMUSG00000007039	ENSMUST00000174493	107.768	79.845	28.958	72.190	PCG	synthesis				
ENSMUSG00000007041	ENSMUST00000007257	94.216	56.932	29.350	60.166	PCG	synthesis				
ENSMUSG00000007041	ENSMUST00000172599	110.486	63.825	31.381	68.564	PCG	synthesis				
ENSMUSG00000007050	ENSMUST00000007266	440.972	294.221	194.582	309.925	PCG	synthesis				
ENSMUSG00000007050	ENSMUST00000114011	663.709	453.080	278.850	465.213	PCG	synthesis				
ENSMUSG00000007050	ENSMUST00000172523	201.462	119.173	40.105	120.247	PCG	synthesis				
ENSMUSG00000007050	ENSMUST00000172666	313.933	203.162	114.437	210.511	PCG	synthesis				
ENSMUSG00000007050	ENSMUST00000172777	632.652	449.224	306.350	462.742	PCG	synthesis				
ENSMUSG00000007050	ENSMUST00000172890	551.943	374.065	231.619	385.876	PCG	synthesis				
ENSMUSG00000007050	ENSMUST00000173004	336.544	213.231	145.494	231.757	PCG	synthesis				
ENSMUSG00000007050	ENSMUST00000174241	568.926	394.506	269.424	410.952	PCG	synthesis				
ENSMUSG00000007050	ENSMUST00000174326	953.164	674.324	485.526	704.338	PCG	synthesis				
ENSMUSG00000007050	ENSMUST00000174434	377.540	268.226	176.389	274.051	PCG	synthesis				
ENSMUSG00000007050	ENSMUST00000174860	416.146	306.649	152.530	291.775	PCG	synthesis				
ENSMUSG00000007080	ENSMUST00000007296	210.009	148.689	54.001	137.566	PCG	synthesis				
ENSMUSG00000007080	ENSMUST00000112481	258.150	188.897	64.908	170.652	PCG	synthesis				
ENSMUSG00000007080	ENSMUST00000112482	93.557	57.913	22.684	58.051	PCG	synthesis				
ENSMUSG00000007080	ENSMUST00000131887	141.854	96.625	33.655	90.711	PCG	synthesis				
ENSMUSG00000007080	ENSMUST00000141506	281.155	207.055	73.225	187.145	PCG	synthesis				
ENSMUSG00000007080	ENSMUST00000152495	318.087	229.710	85.835	211.211	PCG	synthesis				
ENSMUSG00000007097	ENSMUST00000085913	10.047	7.384	3.353	6.928	PCG	synthesis				
ENSMUSG00000007097	ENSMUST00000097464	6.680	5.510	2.150	4.780	PCG	synthesis				
ENSMUSG00000007097	ENSMUST00000131751	8.830	7.516	3.133	6.493	PCG	synthesis				
ENSMUSG00000007097	ENSMUST00000137679	5.673	4.006	1.741	3.807	PCG	synthesis				
ENSMUSG00000007207	ENSMUST00000005509	7.375	7.359	1.228	5.321	PCG	synthesis				
ENSMUSG00000007207	ENSMUST00000133812	4.356	6.440	NA	5.398	PCG	synthesis				
ENSMUSG00000007207	ENSMUST00000144198	2.690	5.440	NA	4.065	PCG	synthesis				
ENSMUSG00000007207	ENSMUST00000150838	8.547	8.510	1.341	6.133	PCG	synthesis				
ENSMUSG00000007207	ENSMUST00000156626	9.645	10.491	1.579	7.238	PCG	synthesis				
ENSMUSG00000007279	ENSMUST00000007423	4.136	3.786	0.743	2.889	PCG	synthesis				
ENSMUSG00000007279	ENSMUST00000106728	2.672	2.484	NA	2.578	PCG	synthesis				
ENSMUSG00000007279	ENSMUST00000106729	3.834	3.264	0.666	2.588	PCG	synthesis				
ENSMUSG00000007338	ENSMUST00000007482	437.898	269.245	99.672	268.938	PCG	synthesis				
ENSMUSG00000007379	ENSMUST00000166143	86.520	68.448	26.558	60.509	PCG	synthesis				
ENSMUSG00000007379	ENSMUST00000172288	159.963	115.896	41.265	105.708	PCG	synthesis				
ENSMUSG00000007379	ENSMUST00000173037	124.111	88.109	29.074	80.431	PCG	synthesis				
ENSMUSG00000007379	ENSMUST00000173206	136.474	96.040	33.335	88.616	PCG	synthesis				
ENSMUSG00000007379	ENSMUST00000174060	72.355	50.366	17.777	46.832	PCG	synthesis				
ENSMUSG00000007379	ENSMUST00000174486	69.975	46.479	15.699	44.051	PCG	synthesis				
ENSMUSG00000007411	ENSMUST00000075281	250.537	184.998	82.276	172.604	PCG	synthesis				
ENSMUSG00000007411	ENSMUST00000084953	254.325	198.577	91.350	181.418	PCG	synthesis				
ENSMUSG00000007415	ENSMUST00000007559	286.728	178.784	70.165	178.559	PCG	synthesis				
ENSMUSG00000007415	ENSMUST00000119783	152.423	83.813	41.982	92.739	PCG	synthesis				
ENSMUSG00000007415	ENSMUST00000140871	209.395	107.424	52.487	123.102	PCG	synthesis				
ENSMUSG00000007457	ENSMUST00000007601	18.219	6.881	4.656	9.919	PCG	synthesis				
ENSMUSG00000007458	ENSMUST00000007602	799.350	511.276	204.497	505.041	PCG	synthesis				
ENSMUSG00000007458	ENSMUST00000112610	721.944	504.119	194.303	473.455	PCG	synthesis				
ENSMUSG00000007458	ENSMUST00000123093	407.792	259.578	95.408	254.259	PCG	synthesis				
ENSMUSG00000007476	ENSMUST00000095078	101.783	73.392	23.723	66.299	PCG	synthesis				
ENSMUSG00000007476	ENSMUST00000113654	108.463	73.065	24.309	68.612	PCG	synthesis				
ENSMUSG00000007476	ENSMUST00000139454	77.296	51.819	16.050	48.388	PCG	synthesis				
ENSMUSG00000007564	ENSMUST00000007708	273.972	176.363	66.848	172.394	PCG	synthesis				
ENSMUSG00000007564	ENSMUST00000136975	141.964	61.832	28.662	77.486	PCG	synthesis				
ENSMUSG00000007564	ENSMUST00000138971	107.164	68.844	28.268	68.092	PCG	synthesis				
ENSMUSG00000007564	ENSMUST00000139293	242.960	151.526	67.346	153.944	PCG	synthesis				
ENSMUSG00000007564	ENSMUST00000147983	161.766	95.826	47.088	101.560	PCG	synthesis				
ENSMUSG00000007564	ENSMUST00000173359	226.114	150.664	46.989	141.255	PCG	synthesis				
ENSMUSG00000007564	ENSMUST00000173658	99.230	61.800	19.273	60.101	PCG	synthesis				
ENSMUSG00000007570	ENSMUST00000088007	24.670	24.988	7.879	19.179	PCG	synthesis				
ENSMUSG00000007570	ENSMUST00000114801	50.896	44.095	16.765	37.252	PCG	synthesis				
ENSMUSG00000007570	ENSMUST00000114803	52.562	43.932	16.338	37.611	PCG	synthesis				
ENSMUSG00000007570	ENSMUST00000114804	39.476	34.057	12.929	28.821	PCG	synthesis				
ENSMUSG00000007570	ENSMUST00000123248	66.635	61.637	21.135	49.802	PCG	synthesis				
ENSMUSG00000007570	ENSMUST00000124870	55.252	46.636	18.832	40.240	PCG	synthesis				
ENSMUSG00000007570	ENSMUST00000128079	4.374	6.126	3.550	4.683	PCG	synthesis				
ENSMUSG00000007570	ENSMUST00000133527	32.082	42.580	11.331	28.664	PCG	synthesis				
ENSMUSG00000007570	ENSMUST00000140404	33.418	32.095	7.402	24.305	PCG	synthesis				
ENSMUSG00000007570	ENSMUST00000141648	36.859	39.944	9.736	28.846	PCG	synthesis				
ENSMUSG00000007570	ENSMUST00000146104	118.017	99.499	39.957	85.824	PCG	synthesis				
ENSMUSG00000007570	ENSMUST00000151312	11.301	19.956	5.608	12.288	PCG	synthesis				
ENSMUSG00000007570	ENSMUST00000156505	118.685	94.317	32.536	81.846	PCG	synthesis				
ENSMUSG00000007570	ENSMUST00000156569	176.490	130.406	55.698	120.864	PCG	synthesis				
ENSMUSG00000007589	ENSMUST00000007733	157.127	106.487	38.979	100.864	PCG	synthesis				
ENSMUSG00000007594	ENSMUST00000007738	13.680	14.088	5.242	11.004	PCG	synthesis				
ENSMUSG00000007603	ENSMUST00000007747	76.665	55.448	14.595	48.903	PCG	synthesis				
ENSMUSG00000007610	ENSMUST00000007754	33.775	23.743	7.937	21.818	PCG	synthesis				
ENSMUSG00000007610	ENSMUST00000095259	45.991	30.215	10.460	28.889	PCG	synthesis				
ENSMUSG00000007610	ENSMUST00000124349	44.976	28.755	9.758	27.830	PCG	synthesis				
ENSMUSG00000007610	ENSMUST00000127741	42.148	26.416	9.036	25.867	PCG	synthesis				
ENSMUSG00000007610	ENSMUST00000146551	17.734	14.472	2.910	11.705	PCG	synthesis				
ENSMUSG00000007610	ENSMUST00000150969	12.546	11.635	3.053	9.078	PCG	synthesis				
ENSMUSG00000007610	ENSMUST00000168847	32.576	20.460	6.799	19.945	PCG	synthesis				
ENSMUSG00000007613	ENSMUST00000007757	73.379	43.655	13.886	43.640	PCG	synthesis				
ENSMUSG00000007613	ENSMUST00000044234	44.207	22.221	7.496	24.641	PCG	synthesis				
ENSMUSG00000007613	ENSMUST00000107725	55.389	26.994	13.140	31.841	PCG	synthesis				
ENSMUSG00000007613	ENSMUST00000126171	33.903	15.937	9.147	19.663	PCG	synthesis				
ENSMUSG00000007617	ENSMUST00000060490	78.586	33.957	19.481	44.008	PCG	synthesis				
ENSMUSG00000007617	ENSMUST00000079086	58.025	24.850	13.922	32.265	PCG	synthesis				
ENSMUSG00000007617	ENSMUST00000080127	94.508	47.850	23.939	55.432	PCG	synthesis				
ENSMUSG00000007617	ENSMUST00000102752	54.895	31.290	16.639	34.275	PCG	synthesis				
ENSMUSG00000007617	ENSMUST00000109492	92.880	52.259	33.628	59.589	PCG	synthesis				
ENSMUSG00000007617	ENSMUST00000109493	86.154	49.586	26.357	54.032	PCG	synthesis				
ENSMUSG00000007617	ENSMUST00000109494	56.277	33.800	17.297	35.791	PCG	synthesis				
ENSMUSG00000007617	ENSMUST00000109495	84.150	44.586	32.297	53.677	PCG	synthesis				
ENSMUSG00000007617	ENSMUST00000109496	45.882	27.303	17.668	30.284	PCG	synthesis				
ENSMUSG00000007617	ENSMUST00000109497	56.753	36.630	20.065	37.816	PCG	synthesis				
ENSMUSG00000007617	ENSMUST00000109498	55.398	36.925	19.595	37.306	PCG	synthesis				
ENSMUSG00000007646	ENSMUST00000007790	161.748	114.393	38.631	104.924	PCG	synthesis				
ENSMUSG00000007646	ENSMUST00000067692	217.000	152.733	49.674	139.802	PCG	synthesis				
ENSMUSG00000007646	ENSMUST00000129400	140.344	112.726	39.263	97.444	PCG	synthesis				
ENSMUSG00000007646	ENSMUST00000153073	347.425	242.635	77.561	222.540	PCG	synthesis				
ENSMUSG00000007656	ENSMUST00000007800	265.169	162.274	64.073	163.839	PCG	synthesis				
ENSMUSG00000007656	ENSMUST00000164467	359.760	249.704	113.693	241.052	PCG	synthesis				
ENSMUSG00000007656	ENSMUST00000166549	288.302	204.376	87.496	193.391	PCG	synthesis				
ENSMUSG00000007656	ENSMUST00000167885	389.591	263.843	153.133	268.855	PCG	synthesis				
ENSMUSG00000007656	ENSMUST00000168166	380.468	238.062	94.929	237.820	PCG	synthesis				
ENSMUSG00000007656	ENSMUST00000168301	349.300	240.936	130.405	240.214	PCG	synthesis				
ENSMUSG00000007656	ENSMUST00000169188	434.869	267.805	141.859	281.511	PCG	synthesis				
ENSMUSG00000007656	ENSMUST00000169448	34.754	18.925	10.411	21.364	PCG	synthesis				
ENSMUSG00000007656	ENSMUST00000169492	243.399	152.299	61.102	152.267	PCG	synthesis				
ENSMUSG00000007656	ENSMUST00000170308	634.207	445.470	243.234	440.970	PCG	synthesis				
ENSMUSG00000007656	ENSMUST00000170310	365.470	265.126	125.913	252.170	PCG	synthesis				
ENSMUSG00000007659	ENSMUST00000007803	32.906	16.390	6.571	18.622	PCG	synthesis				
ENSMUSG00000007659	ENSMUST00000109820	27.653	14.095	6.741	16.163	PCG	synthesis				
ENSMUSG00000007659	ENSMUST00000128172	10.295	5.057	5.283	6.878	PCG	synthesis				
ENSMUSG00000007659	ENSMUST00000134357	11.557	5.510	3.462	6.843	PCG	synthesis				
ENSMUSG00000007659	ENSMUST00000134902	8.510	7.113	3.203	6.276	PCG	synthesis				
ENSMUSG00000007659	ENSMUST00000140436	9.819	6.906	2.290	6.338	PCG	synthesis				
ENSMUSG00000007659	ENSMUST00000146380	5.966	5.164	5.673	5.601	PCG	synthesis				
ENSMUSG00000007659	ENSMUST00000156688	4.996	4.855	NA	4.926	PCG	synthesis				
ENSMUSG00000007659	ENSMUST00000173755	20.049	8.415	3.620	10.695	PCG	synthesis				
ENSMUSG00000007670	ENSMUST00000007814	235.200	171.973	66.986	158.053	PCG	synthesis				
ENSMUSG00000007721	ENSMUST00000007865	76.509	68.146	28.379	57.678	PCG	synthesis				
ENSMUSG00000007739	ENSMUST00000020562	3911.732	2899.489	1014.510	2608.577	PCG	synthesis				
ENSMUSG00000007739	ENSMUST00000145912	1480.620	1013.829	377.813	957.420	PCG	synthesis				
ENSMUSG00000007739	ENSMUST00000173853	284.138	232.232	67.697	194.689	PCG	synthesis				
ENSMUSG00000007739	ENSMUST00000173867	2261.888	1662.460	581.709	1502.019	PCG	synthesis				
ENSMUSG00000007739	ENSMUST00000174047	620.582	504.377	153.786	426.248	PCG	synthesis				
ENSMUSG00000007739	ENSMUST00000174244	1129.709	843.976	305.987	759.890	PCG	synthesis				
ENSMUSG00000007739	ENSMUST00000174659	680.171	524.591	175.781	460.181	PCG	synthesis				
ENSMUSG00000007739	ENSMUST00000174689	2596.813	2011.538	664.343	1757.564	PCG	synthesis				
ENSMUSG00000007739	ENSMUST00000174746	590.248	523.880	172.524	428.884	PCG	synthesis				
ENSMUSG00000007777	ENSMUST00000007921	1747.070	1058.584	351.462	1052.372	PCG	synthesis				
ENSMUSG00000007777	ENSMUST00000109098	1900.683	1182.311	362.385	1148.459	PCG	synthesis				
ENSMUSG00000007783	ENSMUST00000063761	49.569	43.762	10.920	34.750	PCG	synthesis				
ENSMUSG00000007812	ENSMUST00000085661	148.928	93.663	37.166	93.252	PCG	synthesis				
ENSMUSG00000007812	ENSMUST00000167316	417.235	189.929	84.426	230.530	PCG	synthesis				
ENSMUSG00000007815	ENSMUST00000007959	1189.490	781.534	307.667	759.564	PCG	synthesis				
ENSMUSG00000007817	ENSMUST00000007961	45.159	31.586	7.433	28.059	PCG	synthesis				
ENSMUSG00000007817	ENSMUST00000159766	10.194	5.925	1.554	5.891	PCG	synthesis				
ENSMUSG00000007817	ENSMUST00000160190	10.441	4.390	1.470	5.434	PCG	synthesis				
ENSMUSG00000007817	ENSMUST00000160229	6.287	NA	1.167	3.727	PCG	synthesis				
ENSMUSG00000007817	ENSMUST00000162546	49.084	27.825	9.714	28.874	PCG	synthesis				
ENSMUSG00000007817	ENSMUST00000162645	32.512	21.592	5.223	19.776	PCG	synthesis				
ENSMUSG00000007827	ENSMUST00000112830	118.218	85.417	30.268	77.968	PCG	synthesis				
ENSMUSG00000007833	ENSMUST00000007977	15.538	10.459	3.775	9.924	PCG	synthesis				
ENSMUSG00000007833	ENSMUST00000107815	6.936	5.975	1.697	4.869	PCG	synthesis				
ENSMUSG00000007833	ENSMUST00000126618	20.269	14.233	4.976	13.159	PCG	synthesis				
ENSMUSG00000007833	ENSMUST00000134655	68.411	31.963	13.474	37.949	PCG	synthesis				
ENSMUSG00000007833	ENSMUST00000134925	28.404	27.189	5.980	20.525	PCG	synthesis				
ENSMUSG00000007833	ENSMUST00000147416	16.096	6.233	2.823	8.384	PCG	synthesis				
ENSMUSG00000007836	ENSMUST00000007980	551.869	425.438	133.865	370.391	PCG	synthesis				
ENSMUSG00000007837	ENSMUST00000007981	13.635	5.447	2.881	7.321	PCG	synthesis				
ENSMUSG00000007837	ENSMUST00000107833	9.077	3.686	1.615	4.793	PCG	synthesis				
ENSMUSG00000007837	ENSMUST00000133587	9.617	3.843	NA	6.730	PCG	synthesis				
ENSMUSG00000007850	ENSMUST00000069304	3371.511	2266.172	679.800	2105.828	PCG	synthesis				
ENSMUSG00000007850	ENSMUST00000077817	3408.397	2373.005	642.450	2141.284	PCG	synthesis				
ENSMUSG00000007850	ENSMUST00000109142	4131.696	2867.916	833.107	2610.906	PCG	synthesis				
ENSMUSG00000007850	ENSMUST00000123371	1343.487	975.287	281.993	866.922	PCG	synthesis				
ENSMUSG00000007850	ENSMUST00000126737	1913.201	1388.687	385.301	1229.063	PCG	synthesis				
ENSMUSG00000007850	ENSMUST00000127964	991.149	624.335	251.415	622.300	PCG	synthesis				
ENSMUSG00000007850	ENSMUST00000128220	1013.165	629.027	210.436	617.543	PCG	synthesis				
ENSMUSG00000007850	ENSMUST00000129631	1009.853	702.727	233.019	648.533	PCG	synthesis				
ENSMUSG00000007850	ENSMUST00000132715	1232.096	949.337	274.375	818.603	PCG	synthesis				
ENSMUSG00000007850	ENSMUST00000133435	769.519	520.226	198.514	496.086	PCG	synthesis				
ENSMUSG00000007850	ENSMUST00000134230	2288.205	1614.503	500.382	1467.697	PCG	synthesis				
ENSMUSG00000007850	ENSMUST00000140056	6346.367	4526.320	1157.628	4010.105	PCG	synthesis				
ENSMUSG00000007850	ENSMUST00000141668	1358.375	1110.680	315.146	928.067	PCG	synthesis				
ENSMUSG00000007850	ENSMUST00000143301	3006.380	2415.478	599.706	2007.188	PCG	synthesis				
ENSMUSG00000007850	ENSMUST00000150153	1492.122	1092.818	383.967	989.636	PCG	synthesis				
ENSMUSG00000007850	ENSMUST00000150657	2812.888	1946.851	552.685	1770.808	PCG	synthesis				
ENSMUSG00000007850	ENSMUST00000151537	6197.851	4844.107	1222.950	4088.303	PCG	synthesis				
ENSMUSG00000007850	ENSMUST00000156642	4747.465	3466.112	940.832	3051.470	PCG	synthesis				
ENSMUSG00000007867	ENSMUST00000054565	39.906	36.101	14.932	30.313	PCG	synthesis				
ENSMUSG00000007872	ENSMUST00000008016	141.982	95.216	24.614	87.271	PCG	synthesis				
ENSMUSG00000007872	ENSMUST00000133946	22.584	10.264	3.663	12.171	PCG	synthesis				
ENSMUSG00000007872	ENSMUST00000151001	10.130	7.013	1.494	6.212	PCG	synthesis				
ENSMUSG00000007880	ENSMUST00000008024	350.902	219.206	73.298	214.469	PCG	synthesis				
ENSMUSG00000007880	ENSMUST00000105897	438.556	274.189	101.938	271.561	PCG	synthesis				
ENSMUSG00000007880	ENSMUST00000138473	231.650	145.249	51.715	142.871	PCG	synthesis				
ENSMUSG00000007880	ENSMUST00000139709	369.441	242.534	83.639	231.871	PCG	synthesis				
ENSMUSG00000007880	ENSMUST00000145664	399.657	265.176	98.495	254.443	PCG	synthesis				
ENSMUSG00000007880	ENSMUST00000168582	120.121	65.731	19.048	68.300	PCG	synthesis				
ENSMUSG00000007891	ENSMUST00000066401	392.519	288.655	113.698	264.957	PCG	synthesis				
ENSMUSG00000007891	ENSMUST00000133843	494.531	408.777	128.669	343.992	PCG	synthesis				
ENSMUSG00000007891	ENSMUST00000151120	390.982	298.164	114.570	267.905	PCG	synthesis				
ENSMUSG00000007891	ENSMUST00000153679	54.007	43.504	19.101	38.871	PCG	synthesis				
ENSMUSG00000007892	ENSMUST00000008036	2464.869	2223.693	719.607	1802.723	PCG	synthesis				
ENSMUSG00000007908	ENSMUST00000008052	3.258	NA	0.746	2.002	PCG	synthesis				
ENSMUSG00000007908	ENSMUST00000117981	4.868	2.566	0.668	2.701	PCG	synthesis				
ENSMUSG00000007946	ENSMUST00000008090	22.584	17.416	7.661	15.887	PCG	synthesis				
ENSMUSG00000007950	ENSMUST00000008094	10.798	6.258	2.184	6.413	PCG	synthesis				
ENSMUSG00000007987	ENSMUST00000008131	28.852	15.944	6.787	17.194	PCG	synthesis				
ENSMUSG00000007989	ENSMUST00000127272	12.546	12.636	3.460	9.547	PCG	synthesis				
ENSMUSG00000007989	ENSMUST00000131309	61.923	40.190	16.062	39.392	PCG	synthesis				
ENSMUSG00000008028	ENSMUST00000107933	37.188	27.001	6.905	23.698	PCG	synthesis				
ENSMUSG00000008028	ENSMUST00000134535	41.572	23.743	9.193	24.836	PCG	synthesis				
ENSMUSG00000008028	ENSMUST00000137946	39.430	29.693	9.808	26.310	PCG	synthesis				
ENSMUSG00000008028	ENSMUST00000150034	31.433	20.548	12.312	21.431	PCG	synthesis				
ENSMUSG00000008028	ENSMUST00000150886	27.827	22.680	7.859	19.455	PCG	synthesis				
ENSMUSG00000008035	ENSMUST00000008179	67.340	46.586	11.845	41.924	PCG	synthesis				
ENSMUSG00000008035	ENSMUST00000115524	67.203	47.605	13.489	42.765	PCG	synthesis				
ENSMUSG00000008035	ENSMUST00000144356	20.214	7.698	4.056	10.656	PCG	synthesis				
ENSMUSG00000008035	ENSMUST00000156321	15.044	5.554	2.782	7.793	PCG	synthesis				
ENSMUSG00000008036	ENSMUST00000086112	17.963	9.585	4.140	10.563	PCG	synthesis				
ENSMUSG00000008036	ENSMUST00000141496	32.769	15.434	6.339	18.181	PCG	synthesis				
ENSMUSG00000008090	ENSMUST00000013633	18.420	9.679	3.511	10.537	PCG	synthesis				
ENSMUSG00000008090	ENSMUST00000112560	19.756	11.189	3.918	11.621	PCG	synthesis				
ENSMUSG00000008129	ENSMUST00000093375	22.035	6.755	2.479	10.423	PCG	synthesis				
ENSMUSG00000008129	ENSMUST00000118856	22.108	7.598	2.397	10.701	PCG	synthesis				
ENSMUSG00000008129	ENSMUST00000143833	29.996	6.623	NA	18.309	PCG	synthesis				
ENSMUSG00000008140	ENSMUST00000008284	77.872	51.366	20.987	50.075	PCG	synthesis				
ENSMUSG00000008140	ENSMUST00000118515	64.339	42.995	16.907	41.414	PCG	synthesis				
ENSMUSG00000008140	ENSMUST00000118808	65.794	43.517	17.084	42.131	PCG	synthesis				
ENSMUSG00000008140	ENSMUST00000123928	48.444	29.806	5.809	28.019	PCG	synthesis				
ENSMUSG00000008140	ENSMUST00000138328	NA	10.334	1.380	5.857	PCG	synthesis				
ENSMUSG00000008140	ENSMUST00000147102	13.726	30.705	3.484	15.972	PCG	synthesis				
ENSMUSG00000008153	ENSMUST00000008297	12.024	7.277	2.864	7.388	PCG	synthesis				
ENSMUSG00000008153	ENSMUST00000112523	10.560	6.283	2.453	6.432	PCG	synthesis				
ENSMUSG00000008153	ENSMUST00000124998	NA	4.786	1.322	3.054	PCG	synthesis				
ENSMUSG00000008153	ENSMUST00000143283	19.665	8.529	4.898	11.030	PCG	synthesis				
ENSMUSG00000008153	ENSMUST00000147947	7.348	5.094	3.184	5.209	PCG	synthesis				
ENSMUSG00000008153	ENSMUST00000156040	5.170	2.208	2.312	3.230	PCG	synthesis				
ENSMUSG00000008167	ENSMUST00000095220	22.172	18.541	7.959	16.224	PCG	synthesis				
ENSMUSG00000008167	ENSMUST00000139721	25.402	22.497	10.414	19.438	PCG	synthesis				
ENSMUSG00000008167	ENSMUST00000141183	22.575	18.397	6.140	15.704	PCG	synthesis				
ENSMUSG00000008167	ENSMUST00000142036	9.389	8.044	3.324	6.919	PCG	synthesis				
ENSMUSG00000008167	ENSMUST00000143763	7.321	NA	0.668	3.994	PCG	synthesis				
ENSMUSG00000008167	ENSMUST00000145479	7.897	NA	3.414	5.655	PCG	synthesis				
ENSMUSG00000008167	ENSMUST00000152884	21.037	16.239	7.540	14.939	PCG	synthesis				
ENSMUSG00000008200	ENSMUST00000013759	419.239	270.742	109.413	266.465	PCG	synthesis				
ENSMUSG00000008200	ENSMUST00000123314	577.565	378.323	142.869	366.252	PCG	synthesis				
ENSMUSG00000008200	ENSMUST00000123955	329.755	232.282	72.513	211.517	PCG	synthesis				
ENSMUSG00000008200	ENSMUST00000126829	181.513	101.436	45.802	109.584	PCG	synthesis				
ENSMUSG00000008200	ENSMUST00000135592	485.911	393.141	90.440	323.164	PCG	synthesis				
ENSMUSG00000008200	ENSMUST00000141672	550.726	376.682	116.059	347.822	PCG	synthesis				
ENSMUSG00000008200	ENSMUST00000142631	556.061	354.222	132.560	347.614	PCG	synthesis				
ENSMUSG00000008200	ENSMUST00000145747	615.503	398.053	155.489	389.682	PCG	synthesis				
ENSMUSG00000008200	ENSMUST00000152794	637.483	376.273	181.069	398.275	PCG	synthesis				
ENSMUSG00000008206	ENSMUST00000008350	46.083	29.913	16.217	30.738	PCG	synthesis				
ENSMUSG00000008206	ENSMUST00000175781	75.228	56.863	27.895	53.329	PCG	synthesis				
ENSMUSG00000008206	ENSMUST00000176042	NA	2.138	2.230	2.184	PCG	synthesis				
ENSMUSG00000008206	ENSMUST00000176130	19.766	15.428	6.336	13.843	PCG	synthesis				
ENSMUSG00000008206	ENSMUST00000176267	65.995	48.674	23.234	45.968	PCG	synthesis				
ENSMUSG00000008206	ENSMUST00000176705	18.613	13.491	5.576	12.560	PCG	synthesis				
ENSMUSG00000008206	ENSMUST00000176837	39.787	29.950	16.653	28.797	PCG	synthesis				
ENSMUSG00000008206	ENSMUST00000176932	46.284	33.315	20.491	33.363	PCG	synthesis				
ENSMUSG00000008206	ENSMUST00000177010	5.500	8.252	2.784	5.512	PCG	synthesis				
ENSMUSG00000008226	ENSMUST00000090811	46.046	43.385	11.995	33.809	PCG	synthesis				
ENSMUSG00000008226	ENSMUST00000112050	85.266	49.926	23.496	52.896	PCG	synthesis				
ENSMUSG00000008226	ENSMUST00000123621	87.051	79.209	26.340	64.200	PCG	synthesis				
ENSMUSG00000008226	ENSMUST00000139926	79.520	78.191	21.447	59.719	PCG	synthesis				
ENSMUSG00000008226	ENSMUST00000154158	117.458	126.695	33.829	92.661	PCG	synthesis				
ENSMUSG00000008226	ENSMUST00000155019	10.981	4.352	3.627	6.320	PCG	synthesis				
ENSMUSG00000008301	ENSMUST00000008445	361.425	216.137	105.505	227.689	PCG	synthesis				
ENSMUSG00000008301	ENSMUST00000130163	420.694	257.729	121.081	266.501	PCG	synthesis				
ENSMUSG00000008301	ENSMUST00000132628	435.390	277.629	146.736	286.585	PCG	synthesis				
ENSMUSG00000008305	ENSMUST00000030095	114.860	58.517	20.208	64.528	PCG	synthesis				
ENSMUSG00000008305	ENSMUST00000072695	95.259	48.240	16.597	53.365	PCG	synthesis				
ENSMUSG00000008305	ENSMUST00000074216	80.837	40.856	14.292	45.329	PCG	synthesis				
ENSMUSG00000008305	ENSMUST00000102848	105.050	54.964	19.769	59.928	PCG	synthesis				
ENSMUSG00000008305	ENSMUST00000107337	49.633	26.126	12.668	29.476	PCG	synthesis				
ENSMUSG00000008305	ENSMUST00000123259	58.272	41.253	20.365	39.963	PCG	synthesis				
ENSMUSG00000008305	ENSMUST00000132550	79.300	38.655	14.530	44.162	PCG	synthesis				
ENSMUSG00000008305	ENSMUST00000134225	38.259	25.862	10.523	24.881	PCG	synthesis				
ENSMUSG00000008305	ENSMUST00000137075	45.296	20.485	11.184	25.655	PCG	synthesis				
ENSMUSG00000008305	ENSMUST00000140154	71.110	31.020	12.878	38.336	PCG	synthesis				
ENSMUSG00000008318	ENSMUST00000008462	18.759	9.176	5.373	11.103	PCG	synthesis				
ENSMUSG00000008318	ENSMUST00000136231	2.901	2.679	NA	2.790	PCG	synthesis				
ENSMUSG00000008318	ENSMUST00000139604	4.603	3.264	NA	3.934	PCG	synthesis				
ENSMUSG00000008318	ENSMUST00000155413	8.437	3.315	2.252	4.668	PCG	synthesis				
ENSMUSG00000008318	ENSMUST00000156855	5.124	3.711	NA	4.418	PCG	synthesis				
ENSMUSG00000008333	ENSMUST00000008477	470.264	341.071	115.960	309.098	PCG	synthesis				
ENSMUSG00000008333	ENSMUST00000126763	594.027	476.665	136.460	402.384	PCG	synthesis				
ENSMUSG00000008333	ENSMUST00000127760	555.850	424.519	119.776	366.715	PCG	synthesis				
ENSMUSG00000008333	ENSMUST00000134091	506.482	387.644	121.078	338.401	PCG	synthesis				
ENSMUSG00000008333	ENSMUST00000139114	325.280	204.011	79.029	202.773	PCG	synthesis				
ENSMUSG00000008348	ENSMUST00000108707	5270.253	3550.221	1294.447	3371.641	PCG	synthesis				
ENSMUSG00000008348	ENSMUST00000136312	5011.252	3314.694	1088.042	3137.996	PCG	synthesis				
ENSMUSG00000008348	ENSMUST00000156249	898.846	557.831	292.847	583.174	PCG	synthesis				
ENSMUSG00000008373	ENSMUST00000008517	213.266	142.091	45.657	133.672	PCG	synthesis				
ENSMUSG00000008373	ENSMUST00000108636	227.477	142.387	45.853	138.572	PCG	synthesis				
ENSMUSG00000008373	ENSMUST00000125782	170.725	113.569	37.466	107.253	PCG	synthesis				
ENSMUSG00000008373	ENSMUST00000134047	42.194	21.875	7.043	23.704	PCG	synthesis				
ENSMUSG00000008373	ENSMUST00000143231	165.536	84.128	32.677	94.114	PCG	synthesis				
ENSMUSG00000008373	ENSMUST00000179769	212.058	142.010	45.320	133.129	PCG	synthesis				
ENSMUSG00000008384	ENSMUST00000008528	28.440	23.277	10.356	20.691	PCG	synthesis				
ENSMUSG00000008393	ENSMUST00000008537	64.320	40.001	13.266	39.196	PCG	synthesis				
ENSMUSG00000008398	ENSMUST00000008542	44.665	15.780	9.702	23.382	PCG	synthesis				
ENSMUSG00000008398	ENSMUST00000129827	39.723	15.258	7.307	20.763	PCG	synthesis				
ENSMUSG00000008398	ENSMUST00000133365	9.755	4.906	NA	7.330	PCG	synthesis				
ENSMUSG00000008398	ENSMUST00000151153	21.175	5.843	3.370	10.129	PCG	synthesis				
ENSMUSG00000008429	ENSMUST00000008573	70.213	42.322	14.861	42.466	PCG	synthesis				
ENSMUSG00000008435	ENSMUST00000008579	95.021	48.026	17.624	53.557	PCG	synthesis				
ENSMUSG00000008435	ENSMUST00000119485	11.896	4.503	2.995	6.465	PCG	synthesis				
ENSMUSG00000008435	ENSMUST00000128299	7.677	6.956	2.092	5.575	PCG	synthesis				
ENSMUSG00000008435	ENSMUST00000138798	14.412	4.642	5.077	8.044	PCG	synthesis				
ENSMUSG00000008435	ENSMUST00000147599	56.103	32.768	13.336	34.069	PCG	synthesis				
ENSMUSG00000008435	ENSMUST00000154033	NA	10.635	3.796	7.216	PCG	synthesis				
ENSMUSG00000008450	ENSMUST00000008594	455.055	307.183	123.913	295.384	PCG	synthesis				
ENSMUSG00000008461	ENSMUST00000008605	8.162	5.585	1.922	5.223	PCG	synthesis				
ENSMUSG00000008475	ENSMUST00000077755	424.080	303.579	140.090	289.250	PCG	synthesis				
ENSMUSG00000008475	ENSMUST00000097536	410.143	266.277	119.698	265.373	PCG	synthesis				
ENSMUSG00000008475	ENSMUST00000143008	163.258	136.437	46.560	115.418	PCG	synthesis				
ENSMUSG00000008489	ENSMUST00000008633	187.983	122.041	53.359	121.127	PCG	synthesis				
ENSMUSG00000008489	ENSMUST00000102799	182.346	123.670	55.226	120.414	PCG	synthesis				
ENSMUSG00000008489	ENSMUST00000107109	73.599	39.297	17.806	43.567	PCG	synthesis				
ENSMUSG00000008489	ENSMUST00000107110	148.552	96.436	45.185	96.725	PCG	synthesis				
ENSMUSG00000008489	ENSMUST00000107111	83.381	44.133	20.251	49.255	PCG	synthesis				
ENSMUSG00000008489	ENSMUST00000107116	113.341	64.561	29.229	69.044	PCG	synthesis				
ENSMUSG00000008489	ENSMUST00000107118	190.444	123.424	56.480	123.449	PCG	synthesis				
ENSMUSG00000008489	ENSMUST00000107120	154.967	101.675	44.991	100.545	PCG	synthesis				
ENSMUSG00000008489	ENSMUST00000107124	204.353	133.997	59.417	132.589	PCG	synthesis				
ENSMUSG00000008489	ENSMUST00000128599	83.207	52.297	23.234	52.913	PCG	synthesis				
ENSMUSG00000008489	ENSMUST00000147611	21.431	20.636	11.099	17.722	PCG	synthesis				
ENSMUSG00000008489	ENSMUST00000176469	103.458	59.222	32.372	65.017	PCG	synthesis				
ENSMUSG00000008489	ENSMUST00000177109	95.195	48.831	26.989	57.005	PCG	synthesis				
ENSMUSG00000008540	ENSMUST00000008684	18.539	14.761	7.189	13.496	PCG	synthesis				
ENSMUSG00000008540	ENSMUST00000118091	20.122	15.422	7.012	14.185	PCG	synthesis				
ENSMUSG00000008540	ENSMUST00000120230	20.589	15.202	7.235	14.342	PCG	synthesis				
ENSMUSG00000008540	ENSMUST00000120302	18.448	19.409	8.038	15.299	PCG	synthesis				
ENSMUSG00000008540	ENSMUST00000120939	14.229	9.082	5.109	9.473	PCG	synthesis				
ENSMUSG00000008540	ENSMUST00000125810	NA	4.660	2.090	3.375	PCG	synthesis				
ENSMUSG00000008540	ENSMUST00000140932	24.652	19.743	8.840	17.745	PCG	synthesis				
ENSMUSG00000008575	ENSMUST00000050872	29.502	15.849	6.380	17.244	PCG	synthesis				
ENSMUSG00000008575	ENSMUST00000064770	38.955	21.271	8.506	22.910	PCG	synthesis				
ENSMUSG00000008575	ENSMUST00000107245	39.778	22.151	8.867	23.599	PCG	synthesis				
ENSMUSG00000008575	ENSMUST00000107246	69.280	37.699	16.784	41.254	PCG	synthesis				
ENSMUSG00000008575	ENSMUST00000107247	62.929	34.869	15.423	37.740	PCG	synthesis				
ENSMUSG00000008575	ENSMUST00000107248	61.017	33.862	13.927	36.269	PCG	synthesis				
ENSMUSG00000008575	ENSMUST00000122918	49.322	25.321	13.794	29.479	PCG	synthesis				
ENSMUSG00000008575	ENSMUST00000135024	44.967	25.969	14.510	28.482	PCG	synthesis				
ENSMUSG00000008575	ENSMUST00000140874	47.941	26.799	12.849	29.196	PCG	synthesis				
ENSMUSG00000008575	ENSMUST00000148982	37.143	19.560	9.436	22.046	PCG	synthesis				
ENSMUSG00000008575	ENSMUST00000152588	31.488	14.139	8.862	18.163	PCG	synthesis				
ENSMUSG00000008575	ENSMUST00000155821	60.678	28.277	16.549	35.168	PCG	synthesis				
ENSMUSG00000008604	ENSMUST00000008748	354.425	242.918	87.735	228.359	PCG	synthesis				
ENSMUSG00000008668	ENSMUST00000008812	10327.543	7268.585	3551.475	7049.201	PCG	synthesis				
ENSMUSG00000008668	ENSMUST00000172799	4472.999	2838.123	1504.176	2938.432	PCG	synthesis				
ENSMUSG00000008668	ENSMUST00000173323	7618.954	4761.489	2579.494	4986.646	PCG	synthesis				
ENSMUSG00000008668	ENSMUST00000174175	6968.669	5044.590	2358.846	4790.701	PCG	synthesis				
ENSMUSG00000008668	ENSMUST00000174609	8848.314	5972.737	2771.127	5864.059	PCG	synthesis				
ENSMUSG00000008668	ENSMUST00000174620	4001.555	2671.717	1193.179	2622.150	PCG	synthesis				
ENSMUSG00000008668	ENSMUST00000174662	1080.606	740.967	270.293	697.289	PCG	synthesis				
ENSMUSG00000008668	ENSMUST00000174745	12479.659	8151.977	4057.763	8229.799	PCG	synthesis				
ENSMUSG00000008668	ENSMUST00000174758	10480.286	6871.790	3333.466	6895.181	PCG	synthesis				
ENSMUSG00000008682	ENSMUST00000008826	10827.903	7284.189	2691.866	6934.653	PCG	synthesis				
ENSMUSG00000008682	ENSMUST00000074085	12845.861	8839.282	3374.774	8353.306	PCG	synthesis				
ENSMUSG00000008682	ENSMUST00000125775	10848.574	8011.011	2472.205	7110.597	PCG	synthesis				
ENSMUSG00000008682	ENSMUST00000134330	8489.369	6625.482	2057.212	5724.021	PCG	synthesis				
ENSMUSG00000008682	ENSMUST00000135690	10159.188	6770.278	2545.771	6491.746	PCG	synthesis				
ENSMUSG00000008682	ENSMUST00000138954	7032.907	4984.406	1505.384	4507.565	PCG	synthesis				
ENSMUSG00000008682	ENSMUST00000142142	2168.084	1570.854	378.418	1372.452	PCG	synthesis				
ENSMUSG00000008682	ENSMUST00000144434	3458.397	2483.901	656.418	2199.572	PCG	synthesis				
ENSMUSG00000008682	ENSMUST00000146584	5022.471	3697.822	1128.445	3282.913	PCG	synthesis				
ENSMUSG00000008682	ENSMUST00000149171	7167.468	5255.796	1522.509	4648.591	PCG	synthesis				
ENSMUSG00000008682	ENSMUST00000151702	10029.916	7161.910	2442.915	6544.914	PCG	synthesis				
ENSMUSG00000008683	ENSMUST00000106588	11138.771	8382.938	3456.246	7659.318	PCG	synthesis				
ENSMUSG00000008683	ENSMUST00000106590	7254.198	5715.115	2093.475	5020.929	PCG	synthesis				
ENSMUSG00000008683	ENSMUST00000128482	11193.272	9041.960	3016.283	7750.505	PCG	synthesis				
ENSMUSG00000008683	ENSMUST00000131374	2232.066	1659.410	654.312	1515.262	PCG	synthesis				
ENSMUSG00000008683	ENSMUST00000131840	2789.170	2219.347	789.019	1932.512	PCG	synthesis				
ENSMUSG00000008683	ENSMUST00000134270	6425.145	4968.695	1872.824	4422.221	PCG	synthesis				
ENSMUSG00000008683	ENSMUST00000172457	1626.903	1094.818	445.951	1055.890	PCG	synthesis				
ENSMUSG00000008690	ENSMUST00000036987	86.611	54.410	17.130	52.717	PCG	synthesis				
ENSMUSG00000008690	ENSMUST00000074552	81.752	49.649	16.416	49.272	PCG	synthesis				
ENSMUSG00000008690	ENSMUST00000088717	81.789	49.875	16.033	49.233	PCG	synthesis				
ENSMUSG00000008690	ENSMUST00000123889	18.484	10.944	6.039	11.822	PCG	synthesis				
ENSMUSG00000008690	ENSMUST00000134900	15.849	12.610	3.382	10.614	PCG	synthesis				
ENSMUSG00000008690	ENSMUST00000136638	36.539	22.812	6.697	22.016	PCG	synthesis				
ENSMUSG00000008690	ENSMUST00000140665	205.964	130.607	38.766	125.112	PCG	synthesis				
ENSMUSG00000008690	ENSMUST00000141643	16.151	10.862	6.404	11.139	PCG	synthesis				
ENSMUSG00000008690	ENSMUST00000145259	74.194	45.504	13.830	44.509	PCG	synthesis				
ENSMUSG00000008690	ENSMUST00000145793	30.133	20.994	9.162	20.096	PCG	synthesis				
ENSMUSG00000008690	ENSMUST00000147207	88.524	55.643	16.043	53.403	PCG	synthesis				
ENSMUSG00000008690	ENSMUST00000147733	201.059	135.921	40.868	125.949	PCG	synthesis				
ENSMUSG00000008690	ENSMUST00000151523	90.757	54.504	14.651	53.304	PCG	synthesis				
ENSMUSG00000008730	ENSMUST00000029438	141.772	79.845	34.042	85.220	PCG	synthesis				
ENSMUSG00000008730	ENSMUST00000106845	139.164	79.272	31.645	83.361	PCG	synthesis				
ENSMUSG00000008730	ENSMUST00000118317	152.899	96.531	32.546	93.992	PCG	synthesis				
ENSMUSG00000008730	ENSMUST00000126351	195.999	137.626	58.812	130.812	PCG	synthesis				
ENSMUSG00000008730	ENSMUST00000135634	178.924	93.254	40.805	104.327	PCG	synthesis				
ENSMUSG00000008730	ENSMUST00000137078	188.660	105.776	47.676	114.037	PCG	synthesis				
ENSMUSG00000008734	ENSMUST00000008878	17.569	9.780	4.019	10.456	PCG	synthesis				
ENSMUSG00000008763	ENSMUST00000008907	92.157	60.876	21.670	58.234	PCG	synthesis				
ENSMUSG00000008763	ENSMUST00000123442	108.848	60.077	33.343	67.422	PCG	synthesis				
ENSMUSG00000008763	ENSMUST00000130066	76.363	23.302	19.304	39.656	PCG	synthesis				
ENSMUSG00000008763	ENSMUST00000133642	37.390	23.585	9.806	23.594	PCG	synthesis				
ENSMUSG00000008763	ENSMUST00000146818	6.259	6.887	3.852	5.666	PCG	synthesis				
ENSMUSG00000008822	ENSMUST00000008966	510.188	377.021	162.503	349.904	PCG	synthesis				
ENSMUSG00000008822	ENSMUST00000065913	56.094	47.228	14.651	39.324	PCG	synthesis				
ENSMUSG00000008822	ENSMUST00000117138	401.322	324.083	126.959	284.122	PCG	synthesis				
ENSMUSG00000008822	ENSMUST00000121930	289.922	233.056	91.711	204.896	PCG	synthesis				
ENSMUSG00000008855	ENSMUST00000008999	48.883	31.510	11.506	30.633	PCG	synthesis				
ENSMUSG00000008855	ENSMUST00000107150	45.918	28.674	10.276	28.289	PCG	synthesis				
ENSMUSG00000008855	ENSMUST00000107151	42.130	26.579	9.627	26.112	PCG	synthesis				
ENSMUSG00000008855	ENSMUST00000107152	58.775	36.208	13.411	36.131	PCG	synthesis				
ENSMUSG00000008855	ENSMUST00000124077	52.132	33.340	11.535	32.336	PCG	synthesis				
ENSMUSG00000008855	ENSMUST00000126453	14.705	16.095	3.876	11.559	PCG	synthesis				
ENSMUSG00000008855	ENSMUST00000131254	76.665	51.221	14.835	47.574	PCG	synthesis				
ENSMUSG00000008855	ENSMUST00000133651	16.279	21.850	4.448	14.192	PCG	synthesis				
ENSMUSG00000008855	ENSMUST00000136304	94.261	53.668	20.142	56.024	PCG	synthesis				
ENSMUSG00000008855	ENSMUST00000137787	36.914	26.837	11.682	25.144	PCG	synthesis				
ENSMUSG00000008855	ENSMUST00000140481	24.862	16.560	8.992	16.805	PCG	synthesis				
ENSMUSG00000008855	ENSMUST00000140962	102.698	59.574	18.837	60.370	PCG	synthesis				
ENSMUSG00000008855	ENSMUST00000145540	58.967	32.403	8.557	33.309	PCG	synthesis				
ENSMUSG00000008855	ENSMUST00000149087	37.362	23.843	8.547	23.251	PCG	synthesis				
ENSMUSG00000008855	ENSMUST00000150965	55.499	35.875	13.883	35.086	PCG	synthesis				
ENSMUSG00000008855	ENSMUST00000155065	6.945	8.088	3.884	6.306	PCG	synthesis				
ENSMUSG00000008855	ENSMUST00000156337	83.848	51.586	18.518	51.317	PCG	synthesis				
ENSMUSG00000008859	ENSMUST00000009003	96.421	67.945	28.060	64.142	PCG	synthesis				
ENSMUSG00000008892	ENSMUST00000009036	408.743	255.063	109.706	257.837	PCG	synthesis				
ENSMUSG00000008892	ENSMUST00000179233	577.793	364.430	154.225	365.483	PCG	synthesis				
ENSMUSG00000008958	ENSMUST00000009102	68.273	47.171	13.242	42.895	PCG	synthesis				
ENSMUSG00000008958	ENSMUST00000125548	91.123	69.077	16.607	58.936	PCG	synthesis				
ENSMUSG00000008958	ENSMUST00000136076	6.396	4.459	4.988	5.281	PCG	synthesis				
ENSMUSG00000008958	ENSMUST00000139296	48.920	41.894	12.452	34.422	PCG	synthesis				
ENSMUSG00000008958	ENSMUST00000152333	28.742	16.334	7.215	17.430	PCG	synthesis				
ENSMUSG00000008976	ENSMUST00000009120	1023.625	769.798	223.271	672.231	PCG	synthesis				
ENSMUSG00000008976	ENSMUST00000114184	1994.303	1457.757	438.220	1296.760	PCG	synthesis				
ENSMUSG00000008976	ENSMUST00000126031	732.266	491.395	163.370	462.344	PCG	synthesis				
ENSMUSG00000008976	ENSMUST00000139101	668.962	358.939	107.255	378.385	PCG	synthesis				
ENSMUSG00000008976	ENSMUST00000148035	508.257	337.958	118.560	321.592	PCG	synthesis				
ENSMUSG00000008999	ENSMUST00000009143	8.913	4.843	1.605	5.120	PCG	synthesis				
ENSMUSG00000008999	ENSMUST00000137247	4.383	2.088	NA	3.236	PCG	synthesis				
ENSMUSG00000009013	ENSMUST00000009157	810.432	499.263	184.921	498.205	PCG	synthesis				
ENSMUSG00000009013	ENSMUST00000112090	2099.985	1272.885	473.574	1282.148	PCG	synthesis				
ENSMUSG00000009013	ENSMUST00000123292	2109.501	1275.275	456.926	1280.568	PCG	synthesis				
ENSMUSG00000009013	ENSMUST00000125959	461.872	240.553	81.334	261.253	PCG	synthesis				
ENSMUSG00000009013	ENSMUST00000127552	311.481	146.840	53.025	170.448	PCG	synthesis				
ENSMUSG00000009030	ENSMUST00000009174	281.668	189.778	62.647	178.031	PCG	synthesis				
ENSMUSG00000009030	ENSMUST00000112940	195.184	138.601	41.836	125.207	PCG	synthesis				
ENSMUSG00000009030	ENSMUST00000138314	86.538	78.939	29.815	65.097	PCG	synthesis				
ENSMUSG00000009030	ENSMUST00000147703	123.736	110.053	41.822	91.870	PCG	synthesis				
ENSMUSG00000009035	ENSMUST00000074991	36.630	27.315	8.988	24.311	PCG	synthesis				
ENSMUSG00000009035	ENSMUST00000178522	35.331	26.573	9.157	23.687	PCG	synthesis				
ENSMUSG00000009073	ENSMUST00000053079	286.655	192.030	69.845	182.843	PCG	synthesis				
ENSMUSG00000009073	ENSMUST00000056290	346.235	239.817	81.523	222.525	PCG	synthesis				
ENSMUSG00000009073	ENSMUST00000093374	447.369	303.070	106.657	285.699	PCG	synthesis				
ENSMUSG00000009073	ENSMUST00000109908	399.895	269.403	96.762	255.353	PCG	synthesis				
ENSMUSG00000009073	ENSMUST00000109910	254.847	176.520	59.879	163.749	PCG	synthesis				
ENSMUSG00000009073	ENSMUST00000124878	159.149	83.480	34.989	92.539	PCG	synthesis				
ENSMUSG00000009073	ENSMUST00000137926	122.793	76.895	29.127	76.272	PCG	synthesis				
ENSMUSG00000009073	ENSMUST00000141342	263.888	184.784	69.540	172.737	PCG	synthesis				
ENSMUSG00000009073	ENSMUST00000152656	446.042	316.517	99.624	287.394	PCG	synthesis				
ENSMUSG00000009073	ENSMUST00000155600	243.802	142.450	53.516	146.589	PCG	synthesis				
ENSMUSG00000009073	ENSMUST00000164190	110.971	74.128	25.522	70.207	PCG	synthesis				
ENSMUSG00000009073	ENSMUST00000167480	57.210	15.038	11.002	27.750	PCG	synthesis				
ENSMUSG00000009073	ENSMUST00000172305	16.682	12.837	6.373	11.964	PCG	synthesis				
ENSMUSG00000009076	ENSMUST00000009220	104.556	74.706	24.098	67.787	PCG	synthesis				
ENSMUSG00000009076	ENSMUST00000141970	36.237	33.315	11.118	26.890	PCG	synthesis				
ENSMUSG00000009076	ENSMUST00000154341	41.636	31.623	10.205	27.822	PCG	synthesis				
ENSMUSG00000009079	ENSMUST00000063232	317.291	159.174	73.734	183.399	PCG	synthesis				
ENSMUSG00000009079	ENSMUST00000073308	1874.027	1387.102	499.162	1253.430	PCG	synthesis				
ENSMUSG00000009079	ENSMUST00000079949	1586.594	1067.132	390.848	1014.858	PCG	synthesis				
ENSMUSG00000009079	ENSMUST00000093365	1131.356	756.345	258.064	715.255	PCG	synthesis				
ENSMUSG00000009079	ENSMUST00000102930	1347.331	864.001	329.250	846.861	PCG	synthesis				
ENSMUSG00000009079	ENSMUST00000130060	76.134	56.580	12.997	48.570	PCG	synthesis				
ENSMUSG00000009079	ENSMUST00000130118	1606.854	974.828	389.066	990.249	PCG	synthesis				
ENSMUSG00000009079	ENSMUST00000139886	601.512	371.304	133.799	368.872	PCG	synthesis				
ENSMUSG00000009079	ENSMUST00000141002	601.238	393.758	140.327	378.441	PCG	synthesis				
ENSMUSG00000009079	ENSMUST00000144238	1151.213	645.342	245.159	680.571	PCG	synthesis				
ENSMUSG00000009079	ENSMUST00000150168	670.206	465.432	150.566	428.735	PCG	synthesis				
ENSMUSG00000009079	ENSMUST00000151497	319.606	187.042	62.054	189.567	PCG	synthesis				
ENSMUSG00000009079	ENSMUST00000151847	471.334	188.816	90.302	250.151	PCG	synthesis				
ENSMUSG00000009090	ENSMUST00000009234	58.720	45.416	16.975	40.370	PCG	synthesis				
ENSMUSG00000009090	ENSMUST00000101613	79.163	58.794	21.982	53.313	PCG	synthesis				
ENSMUSG00000009090	ENSMUST00000109897	54.941	41.196	14.380	36.839	PCG	synthesis				
ENSMUSG00000009090	ENSMUST00000133007	34.031	27.724	10.728	24.161	PCG	synthesis				
ENSMUSG00000009090	ENSMUST00000133014	99.541	69.914	25.428	64.961	PCG	synthesis				
ENSMUSG00000009090	ENSMUST00000137292	22.666	20.699	6.029	16.465	PCG	synthesis				
ENSMUSG00000009090	ENSMUST00000142325	37.829	23.441	9.588	23.619	PCG	synthesis				
ENSMUSG00000009090	ENSMUST00000144426	27.013	24.573	8.172	19.919	PCG	synthesis				
ENSMUSG00000009090	ENSMUST00000145704	49.386	30.724	10.186	30.099	PCG	synthesis				
ENSMUSG00000009092	ENSMUST00000009236	17.277	20.315	5.750	14.447	PCG	synthesis				
ENSMUSG00000009112	ENSMUST00000009256	66.242	40.517	12.050	39.603	PCG	synthesis				
ENSMUSG00000009145	ENSMUST00000077502	10.322	6.811	1.973	6.369	PCG	synthesis				
ENSMUSG00000009207	ENSMUST00000064503	65.766	48.856	17.307	43.976	PCG	synthesis				
ENSMUSG00000009207	ENSMUST00000102676	77.900	45.548	16.213	46.554	PCG	synthesis				
ENSMUSG00000009207	ENSMUST00000111993	45.918	32.623	12.239	30.260	PCG	synthesis				
ENSMUSG00000009207	ENSMUST00000127168	45.031	34.271	14.438	31.247	PCG	synthesis				
ENSMUSG00000009207	ENSMUST00000130232	55.819	32.441	8.210	32.157	PCG	synthesis				
ENSMUSG00000009207	ENSMUST00000130586	67.248	38.416	9.070	38.245	PCG	synthesis				
ENSMUSG00000009207	ENSMUST00000134641	54.794	34.756	14.360	34.637	PCG	synthesis				
ENSMUSG00000009207	ENSMUST00000134764	15.117	7.245	NA	11.181	PCG	synthesis				
ENSMUSG00000009207	ENSMUST00000145293	26.235	13.409	3.189	14.278	PCG	synthesis				
ENSMUSG00000009207	ENSMUST00000145933	3.624	8.245	2.661	4.843	PCG	synthesis				
ENSMUSG00000009207	ENSMUST00000154706	84.754	54.957	27.776	55.829	PCG	synthesis				
ENSMUSG00000009207	ENSMUST00000155006	42.597	31.963	13.041	29.200	PCG	synthesis				
ENSMUSG00000009216	ENSMUST00000151224	3.688	2.591	1.634	2.638	PCG	synthesis				
ENSMUSG00000009248	ENSMUST00000009392	60.651	39.108	14.060	37.940	PCG	synthesis				
ENSMUSG00000009248	ENSMUST00000121862	62.362	40.806	14.188	39.119	PCG	synthesis				
ENSMUSG00000009291	ENSMUST00000009435	345.457	251.333	75.063	223.951	PCG	synthesis				
ENSMUSG00000009291	ENSMUST00000161165	13.991	6.390	6.261	8.881	PCG	synthesis				
ENSMUSG00000009291	ENSMUST00000161789	13.415	9.384	5.273	9.357	PCG	synthesis				
ENSMUSG00000009291	ENSMUST00000162429	172.783	114.663	40.267	109.238	PCG	synthesis				
ENSMUSG00000009291	ENSMUST00000162598	8.711	3.239	2.547	4.833	PCG	synthesis				
ENSMUSG00000009291	ENSMUST00000162895	101.124	62.039	29.106	64.090	PCG	synthesis				
ENSMUSG00000009291	ENSMUST00000162943	96.439	62.398	25.735	61.524	PCG	synthesis				
ENSMUSG00000009291	ENSMUST00000167006	24.551	20.529	9.549	18.210	PCG	synthesis				
ENSMUSG00000009293	ENSMUST00000172813	11.539	3.579	3.852	6.323	PCG	synthesis				
ENSMUSG00000009293	ENSMUST00000173360	10.944	6.623	2.705	6.757	PCG	synthesis				
ENSMUSG00000009293	ENSMUST00000174510	66.782	48.548	18.653	44.661	PCG	synthesis				
ENSMUSG00000009293	ENSMUST00000174546	14.815	4.145	2.152	7.037	PCG	synthesis				
ENSMUSG00000009376	ENSMUST00000080469	44.427	28.944	10.150	27.840	PCG	synthesis				
ENSMUSG00000009376	ENSMUST00000115442	36.218	24.101	8.281	22.867	PCG	synthesis				
ENSMUSG00000009376	ENSMUST00000115443	37.802	23.007	8.944	23.251	PCG	synthesis				
ENSMUSG00000009376	ENSMUST00000140070	23.554	8.145	3.254	11.651	PCG	synthesis				
ENSMUSG00000009376	ENSMUST00000145473	28.385	16.000	6.549	16.978	PCG	synthesis				
ENSMUSG00000009376	ENSMUST00000148903	30.673	19.485	3.765	17.974	PCG	synthesis				
ENSMUSG00000009376	ENSMUST00000152802	35.798	18.026	7.908	20.577	PCG	synthesis				
ENSMUSG00000009406	ENSMUST00000009550	56.323	31.623	11.375	33.107	PCG	synthesis				
ENSMUSG00000009406	ENSMUST00000148133	58.747	35.567	18.048	37.454	PCG	synthesis				
ENSMUSG00000009418	ENSMUST00000040599	55.407	37.158	14.479	35.682	PCG	synthesis				
ENSMUSG00000009418	ENSMUST00000067414	43.420	29.265	11.293	27.992	PCG	synthesis				
ENSMUSG00000009470	ENSMUST00000109399	531.107	371.204	124.446	342.252	PCG	synthesis				
ENSMUSG00000009470	ENSMUST00000109401	607.689	428.551	149.150	395.130	PCG	synthesis				
ENSMUSG00000009470	ENSMUST00000179271	430.019	284.755	134.540	283.105	PCG	synthesis				
ENSMUSG00000009470	ENSMUST00000179301	666.912	480.080	169.122	438.705	PCG	synthesis				
ENSMUSG00000009535	ENSMUST00000009679	371.646	291.208	116.684	259.846	PCG	synthesis				
ENSMUSG00000009535	ENSMUST00000025427	684.115	536.082	198.923	473.040	PCG	synthesis				
ENSMUSG00000009535	ENSMUST00000129849	263.311	187.765	61.606	170.894	PCG	synthesis				
ENSMUSG00000009535	ENSMUST00000131075	291.084	203.860	79.021	191.322	PCG	synthesis				
ENSMUSG00000009535	ENSMUST00000139111	324.246	232.590	80.021	212.286	PCG	synthesis				
ENSMUSG00000009535	ENSMUST00000139554	191.561	160.211	54.800	135.524	PCG	synthesis				
ENSMUSG00000009535	ENSMUST00000148937	304.508	238.716	106.795	216.673	PCG	synthesis				
ENSMUSG00000009535	ENSMUST00000151833	261.381	191.011	69.099	173.830	PCG	synthesis				
ENSMUSG00000009549	ENSMUST00000009693	401.066	281.019	117.444	266.510	PCG	synthesis				
ENSMUSG00000009549	ENSMUST00000110862	35.816	32.529	10.392	26.246	PCG	synthesis				
ENSMUSG00000009549	ENSMUST00000138189	303.144	212.030	86.830	200.668	PCG	synthesis				
ENSMUSG00000009549	ENSMUST00000149615	430.925	287.170	116.149	278.081	PCG	synthesis				
ENSMUSG00000009555	ENSMUST00000009699	132.612	72.102	38.270	80.995	PCG	synthesis				
ENSMUSG00000009555	ENSMUST00000120105	146.969	84.140	42.442	91.184	PCG	synthesis				
ENSMUSG00000009555	ENSMUST00000123170	41.700	20.724	9.498	23.974	PCG	synthesis				
ENSMUSG00000009555	ENSMUST00000125058	84.864	50.366	21.760	52.330	PCG	synthesis				
ENSMUSG00000009555	ENSMUST00000128265	51.930	25.057	11.242	29.410	PCG	synthesis				
ENSMUSG00000009555	ENSMUST00000130399	38.085	12.019	7.842	19.316	PCG	synthesis				
ENSMUSG00000009555	ENSMUST00000144210	36.209	18.504	7.850	20.854	PCG	synthesis				
ENSMUSG00000009555	ENSMUST00000154131	58.336	32.353	22.372	37.687	PCG	synthesis				
ENSMUSG00000009555	ENSMUST00000155205	21.962	6.560	9.496	12.673	PCG	synthesis				
ENSMUSG00000009563	ENSMUST00000009707	34.736	32.781	12.193	26.570	PCG	synthesis				
ENSMUSG00000009563	ENSMUST00000140999	8.345	9.233	1.903	6.494	PCG	synthesis				
ENSMUSG00000009563	ENSMUST00000149720	26.226	23.982	9.029	19.745	PCG	synthesis				
ENSMUSG00000009563	ENSMUST00000149987	24.011	24.931	7.603	18.848	PCG	synthesis				
ENSMUSG00000009563	ENSMUST00000156617	12.902	10.252	3.116	8.757	PCG	synthesis				
ENSMUSG00000009563	ENSMUST00000175763	47.309	40.938	17.314	35.187	PCG	synthesis				
ENSMUSG00000009566	ENSMUST00000028148	37.124	24.585	9.414	23.708	PCG	synthesis				
ENSMUSG00000009566	ENSMUST00000123171	9.297	4.321	NA	6.809	PCG	synthesis				
ENSMUSG00000009566	ENSMUST00000127812	3.944	4.025	1.235	3.068	PCG	synthesis				
ENSMUSG00000009566	ENSMUST00000130164	34.800	22.139	8.169	21.703	PCG	synthesis				
ENSMUSG00000009566	ENSMUST00000132327	68.960	36.227	14.024	39.737	PCG	synthesis				
ENSMUSG00000009566	ENSMUST00000142186	64.641	41.611	14.593	40.281	PCG	synthesis				
ENSMUSG00000009566	ENSMUST00000146498	3.962	2.572	1.242	2.592	PCG	synthesis				
ENSMUSG00000009566	ENSMUST00000149491	5.838	6.453	2.445	4.912	PCG	synthesis				
ENSMUSG00000009569	ENSMUST00000009713	126.563	98.971	32.653	86.062	PCG	synthesis				
ENSMUSG00000009569	ENSMUST00000056715	33.025	14.252	5.402	17.560	PCG	synthesis				
ENSMUSG00000009569	ENSMUST00000115809	34.031	14.548	5.099	17.893	PCG	synthesis				
ENSMUSG00000009569	ENSMUST00000149359	130.169	97.694	33.725	87.196	PCG	synthesis				
ENSMUSG00000009575	ENSMUST00000108813	1793.409	1558.621	399.323	1250.451	PCG	synthesis				
ENSMUSG00000009575	ENSMUST00000118152	1508.145	1338.679	356.755	1067.860	PCG	synthesis				
ENSMUSG00000009575	ENSMUST00000122182	2452.836	2300.242	633.523	1795.534	PCG	synthesis				
ENSMUSG00000009575	ENSMUST00000127191	209.158	182.507	58.567	150.077	PCG	synthesis				
ENSMUSG00000009585	ENSMUST00000023054	575.652	339.618	167.568	360.946	PCG	synthesis				
ENSMUSG00000009585	ENSMUST00000109620	489.013	291.019	125.741	301.925	PCG	synthesis				
ENSMUSG00000009585	ENSMUST00000165537	512.055	320.680	143.818	325.518	PCG	synthesis				
ENSMUSG00000009585	ENSMUST00000175714	528.215	339.580	158.297	342.031	PCG	synthesis				
ENSMUSG00000009585	ENSMUST00000175752	594.164	353.788	169.943	372.632	PCG	synthesis				
ENSMUSG00000009585	ENSMUST00000175801	252.477	142.613	53.417	149.502	PCG	synthesis				
ENSMUSG00000009585	ENSMUST00000175827	260.960	160.601	65.024	162.195	PCG	synthesis				
ENSMUSG00000009585	ENSMUST00000175849	191.314	116.367	45.981	117.888	PCG	synthesis				
ENSMUSG00000009585	ENSMUST00000176325	444.056	268.119	119.122	277.099	PCG	synthesis				
ENSMUSG00000009585	ENSMUST00000176644	448.540	255.515	134.744	279.600	PCG	synthesis				
ENSMUSG00000009585	ENSMUST00000176823	54.932	42.586	13.251	36.923	PCG	synthesis				
ENSMUSG00000009585	ENSMUST00000176868	189.447	124.909	43.846	119.400	PCG	synthesis				
ENSMUSG00000009585	ENSMUST00000176904	259.166	170.620	53.463	161.083	PCG	synthesis				
ENSMUSG00000009585	ENSMUST00000177006	369.899	236.131	84.716	230.249	PCG	synthesis				
ENSMUSG00000009585	ENSMUST00000177098	162.571	97.965	37.752	99.429	PCG	synthesis				
ENSMUSG00000009585	ENSMUST00000177350	227.871	145.035	53.916	142.274	PCG	synthesis				
ENSMUSG00000009585	ENSMUST00000177483	243.518	161.758	51.938	152.405	PCG	synthesis				
ENSMUSG00000009596	ENSMUST00000009740	12.372	10.623	2.838	8.611	PCG	synthesis				
ENSMUSG00000009596	ENSMUST00000113223	10.560	8.095	2.620	7.091	PCG	synthesis				
ENSMUSG00000009621	ENSMUST00000056176	28.751	20.604	6.399	18.585	PCG	synthesis				
ENSMUSG00000009621	ENSMUST00000135584	11.008	14.170	8.167	11.115	PCG	synthesis				
ENSMUSG00000009621	ENSMUST00000146843	21.449	20.485	10.840	17.591	PCG	synthesis				
ENSMUSG00000009621	ENSMUST00000148067	14.403	9.598	4.700	9.567	PCG	synthesis				
ENSMUSG00000009621	ENSMUST00000149758	8.345	6.541	3.840	6.242	PCG	synthesis				
ENSMUSG00000009628	ENSMUST00000009772	69.911	41.850	17.827	43.196	PCG	synthesis				
ENSMUSG00000009628	ENSMUST00000124496	56.991	33.649	16.990	35.876	PCG	synthesis				
ENSMUSG00000009628	ENSMUST00000124501	101.252	60.731	22.312	61.432	PCG	synthesis				
ENSMUSG00000009628	ENSMUST00000149399	10.340	12.189	4.869	9.133	PCG	synthesis				
ENSMUSG00000009630	ENSMUST00000009774	413.090	276.289	123.686	271.022	PCG	synthesis				
ENSMUSG00000009633	ENSMUST00000009777	4.401	2.981	2.910	3.431	PCG	synthesis				
ENSMUSG00000009640	ENSMUST00000102687	113.807	88.034	26.038	75.960	PCG	synthesis				
ENSMUSG00000009640	ENSMUST00000123586	17.258	11.799	3.194	10.750	PCG	synthesis				
ENSMUSG00000009640	ENSMUST00000127750	4.749	NA	1.349	3.049	PCG	synthesis				
ENSMUSG00000009640	ENSMUST00000129510	76.024	53.291	15.675	48.330	PCG	synthesis				
ENSMUSG00000009640	ENSMUST00000134642	5.536	9.956	2.460	5.984	PCG	synthesis				
ENSMUSG00000009640	ENSMUST00000135582	81.267	60.165	17.561	52.998	PCG	synthesis				
ENSMUSG00000009647	ENSMUST00000009791	16.581	7.302	2.671	8.851	PCG	synthesis				
ENSMUSG00000009647	ENSMUST00000020312	32.979	22.321	8.077	21.126	PCG	synthesis				
ENSMUSG00000009647	ENSMUST00000161168	5.436	2.472	2.617	3.508	PCG	synthesis				
ENSMUSG00000009647	ENSMUST00000162012	3.843	NA	1.516	2.679	PCG	synthesis				
ENSMUSG00000009670	ENSMUST00000009814	29.877	18.938	7.232	18.682	PCG	synthesis				
ENSMUSG00000009670	ENSMUST00000113716	29.438	19.170	6.823	18.477	PCG	synthesis				
ENSMUSG00000009670	ENSMUST00000113718	27.068	17.893	6.651	17.204	PCG	synthesis				
ENSMUSG00000009687	ENSMUST00000009831	6.579	7.340	NA	6.960	PCG	synthesis				
ENSMUSG00000009687	ENSMUST00000159924	10.258	11.422	NA	10.840	PCG	synthesis				
ENSMUSG00000009687	ENSMUST00000160006	7.357	9.378	NA	8.367	PCG	synthesis				
ENSMUSG00000009687	ENSMUST00000161684	6.854	7.201	NA	7.028	PCG	synthesis				
ENSMUSG00000009687	ENSMUST00000161805	5.088	5.554	NA	5.321	PCG	synthesis				
ENSMUSG00000009687	ENSMUST00000162087	10.130	12.000	NA	11.065	PCG	synthesis				
ENSMUSG00000009687	ENSMUST00000162116	8.593	9.679	NA	9.136	PCG	synthesis				
ENSMUSG00000009687	ENSMUST00000162250	11.265	12.365	NA	11.815	PCG	synthesis				
ENSMUSG00000009687	ENSMUST00000162733	3.303	3.006	NA	3.155	PCG	synthesis				
ENSMUSG00000009731	ENSMUST00000009875	47.776	34.428	12.796	31.667	PCG	synthesis				
ENSMUSG00000009731	ENSMUST00000125440	49.871	20.604	12.544	27.673	PCG	synthesis				
ENSMUSG00000009733	ENSMUST00000009877	18.750	16.755	4.968	13.491	PCG	synthesis				
ENSMUSG00000009739	ENSMUST00000073837	9.416	6.170	1.792	5.793	PCG	synthesis				
ENSMUSG00000009739	ENSMUST00000176140	9.233	6.170	1.600	5.668	PCG	synthesis				
ENSMUSG00000009739	ENSMUST00000176271	9.544	6.183	1.685	5.804	PCG	synthesis				
ENSMUSG00000009739	ENSMUST00000176492	NA	3.931	1.211	2.571	PCG	synthesis				
ENSMUSG00000009739	ENSMUST00000177335	8.336	5.843	1.692	5.291	PCG	synthesis				
ENSMUSG00000009741	ENSMUST00000009885	358.314	246.710	90.764	231.929	PCG	synthesis				
ENSMUSG00000009741	ENSMUST00000084885	329.334	231.785	80.186	213.768	PCG	synthesis				
ENSMUSG00000009741	ENSMUST00000116492	311.170	222.200	74.627	202.666	PCG	synthesis				
ENSMUSG00000009772	ENSMUST00000072177	32.714	22.988	10.743	22.148	PCG	synthesis				
ENSMUSG00000009772	ENSMUST00000082125	22.053	15.120	7.210	14.794	PCG	synthesis				
ENSMUSG00000009772	ENSMUST00000128661	12.838	10.591	5.549	9.660	PCG	synthesis				
ENSMUSG00000009772	ENSMUST00000133246	6.817	7.635	3.271	5.908	PCG	synthesis				
ENSMUSG00000009828	ENSMUST00000009972	17.697	12.503	6.394	12.198	PCG	synthesis				
ENSMUSG00000009828	ENSMUST00000044551	47.099	29.774	10.465	29.112	PCG	synthesis				
ENSMUSG00000009828	ENSMUST00000117330	51.701	38.580	12.571	34.284	PCG	synthesis				
ENSMUSG00000009828	ENSMUST00000118869	53.696	38.070	11.835	34.534	PCG	synthesis				
ENSMUSG00000009828	ENSMUST00000125615	3.907	3.579	2.324	3.270	PCG	synthesis				
ENSMUSG00000009828	ENSMUST00000142402	51.070	30.139	11.895	31.035	PCG	synthesis				
ENSMUSG00000009828	ENSMUST00000142776	14.303	5.472	4.874	8.216	PCG	synthesis				
ENSMUSG00000009863	ENSMUST00000010007	299.813	201.175	80.639	193.876	PCG	synthesis				
ENSMUSG00000009863	ENSMUST00000125780	145.267	84.241	39.434	89.648	PCG	synthesis				
ENSMUSG00000009863	ENSMUST00000129181	155.141	103.638	44.037	100.939	PCG	synthesis				
ENSMUSG00000009894	ENSMUST00000010038	334.046	226.754	99.081	219.960	PCG	synthesis				
ENSMUSG00000009894	ENSMUST00000120940	59.242	46.938	16.280	40.820	PCG	synthesis				
ENSMUSG00000009894	ENSMUST00000125846	30.307	24.133	3.746	19.395	PCG	synthesis				
ENSMUSG00000009894	ENSMUST00000132969	38.030	28.259	12.472	26.254	PCG	synthesis				
ENSMUSG00000009894	ENSMUST00000136436	26.894	20.246	6.966	18.035	PCG	synthesis				
ENSMUSG00000009894	ENSMUST00000145550	46.065	33.259	15.844	31.723	PCG	synthesis				
ENSMUSG00000009894	ENSMUST00000150297	41.251	26.881	14.929	27.687	PCG	synthesis				
ENSMUSG00000009894	ENSMUST00000156146	30.307	22.831	8.477	20.538	PCG	synthesis				
ENSMUSG00000009905	ENSMUST00000010049	68.072	38.341	12.849	39.754	PCG	synthesis				
ENSMUSG00000009907	ENSMUST00000094646	141.058	77.863	33.749	84.224	PCG	synthesis				
ENSMUSG00000009907	ENSMUST00000112736	117.943	66.391	28.880	71.072	PCG	synthesis				
ENSMUSG00000009907	ENSMUST00000126057	47.529	28.378	17.610	31.172	PCG	synthesis				
ENSMUSG00000009907	ENSMUST00000127606	29.273	15.057	3.341	15.890	PCG	synthesis				
ENSMUSG00000009907	ENSMUST00000147705	345.137	244.131	94.372	227.880	PCG	synthesis				
ENSMUSG00000009927	ENSMUST00000080300	14786.459	11085.460	3731.994	9867.971	PCG	synthesis				
ENSMUSG00000009995	ENSMUST00000069722	75.997	50.599	21.375	49.323	PCG	synthesis				
ENSMUSG00000009995	ENSMUST00000114180	75.027	47.750	21.910	48.229	PCG	synthesis				
ENSMUSG00000009995	ENSMUST00000114182	34.709	20.032	9.559	21.433	PCG	synthesis				
ENSMUSG00000009995	ENSMUST00000124200	78.623	52.838	22.445	51.302	PCG	synthesis				
ENSMUSG00000009995	ENSMUST00000124915	80.727	46.586	21.946	49.753	PCG	synthesis				
ENSMUSG00000009995	ENSMUST00000125972	10.478	10.208	4.881	8.522	PCG	synthesis				
ENSMUSG00000009995	ENSMUST00000131116	119.279	69.278	32.067	73.541	PCG	synthesis				
ENSMUSG00000009995	ENSMUST00000132437	4.447	5.296	NA	4.871	PCG	synthesis				
ENSMUSG00000009995	ENSMUST00000134432	121.155	69.624	32.364	74.381	PCG	synthesis				
ENSMUSG00000009995	ENSMUST00000134914	14.714	12.680	NA	13.697	PCG	synthesis				
ENSMUSG00000009995	ENSMUST00000134936	15.840	9.843	3.760	9.814	PCG	synthesis				
ENSMUSG00000009995	ENSMUST00000135504	15.492	10.403	5.232	10.376	PCG	synthesis				
ENSMUSG00000009995	ENSMUST00000147844	6.890	3.654	NA	5.272	PCG	synthesis				
ENSMUSG00000009995	ENSMUST00000149055	25.814	18.667	6.813	17.098	PCG	synthesis				
ENSMUSG00000009995	ENSMUST00000153459	30.069	13.132	5.353	16.185	PCG	synthesis				
ENSMUSG00000009995	ENSMUST00000156072	11.512	12.648	4.637	9.599	PCG	synthesis				
ENSMUSG00000009995	ENSMUST00000156212	74.112	52.504	24.052	50.223	PCG	synthesis				
ENSMUSG00000009995	ENSMUST00000156788	84.562	47.158	26.275	52.665	PCG	synthesis				
ENSMUSG00000009995	ENSMUST00000156880	2.855	5.931	NA	4.393	PCG	synthesis				
ENSMUSG00000009995	ENSMUST00000176453	16.233	6.598	3.094	8.642	PCG	synthesis				
ENSMUSG00000010025	ENSMUST00000066277	69.902	47.221	19.363	45.495	PCG	synthesis				
ENSMUSG00000010025	ENSMUST00000074127	142.952	99.788	39.497	94.079	PCG	synthesis				
ENSMUSG00000010025	ENSMUST00000108715	99.770	66.737	25.643	64.050	PCG	synthesis				
ENSMUSG00000010025	ENSMUST00000128991	69.143	52.158	17.254	46.185	PCG	synthesis				
ENSMUSG00000010025	ENSMUST00000141368	122.006	74.360	25.834	74.067	PCG	synthesis				
ENSMUSG00000010025	ENSMUST00000147291	62.499	34.982	15.949	37.810	PCG	synthesis				
ENSMUSG00000010025	ENSMUST00000149298	29.978	25.548	4.026	19.851	PCG	synthesis				
ENSMUSG00000010044	ENSMUST00000010188	NA	3.547	1.939	2.743	PCG	synthesis				
ENSMUSG00000010045	ENSMUST00000010189	18.512	9.856	3.317	10.562	PCG	synthesis				
ENSMUSG00000010047	ENSMUST00000010191	50.805	22.315	10.465	27.861	PCG	synthesis				
ENSMUSG00000010048	ENSMUST00000010192	55.087	35.183	9.239	33.170	PCG	synthesis				
ENSMUSG00000010051	ENSMUST00000010195	56.972	51.574	18.225	42.257	PCG	synthesis				
ENSMUSG00000010051	ENSMUST00000112387	52.269	45.435	17.312	38.339	PCG	synthesis				
ENSMUSG00000010051	ENSMUST00000123005	41.013	48.033	14.978	34.675	PCG	synthesis				
ENSMUSG00000010051	ENSMUST00000144392	57.183	51.548	14.176	40.969	PCG	synthesis				
ENSMUSG00000010054	ENSMUST00000010198	40.364	20.082	6.782	22.409	PCG	synthesis				
ENSMUSG00000010057	ENSMUST00000010201	29.831	21.378	8.753	19.987	PCG	synthesis				
ENSMUSG00000010064	ENSMUST00000177567	2.864	2.340	NA	2.602	PCG	synthesis				
ENSMUSG00000010066	ENSMUST00000010210	6.241	5.365	1.339	4.315	PCG	synthesis				
ENSMUSG00000010066	ENSMUST00000085092	4.557	4.050	NA	4.304	PCG	synthesis				
ENSMUSG00000010066	ENSMUST00000164988	6.314	5.346	1.307	4.322	PCG	synthesis				
ENSMUSG00000010066	ENSMUST00000166799	4.173	3.503	NA	3.838	PCG	synthesis				
ENSMUSG00000010066	ENSMUST00000168532	5.490	4.899	1.174	3.855	PCG	synthesis				
ENSMUSG00000010066	ENSMUST00000168959	4.273	14.604	3.024	7.301	PCG	synthesis				
ENSMUSG00000010066	ENSMUST00000169354	5.792	2.811	NA	4.302	PCG	synthesis				
ENSMUSG00000010066	ENSMUST00000170737	5.005	4.252	NA	4.629	PCG	synthesis				
ENSMUSG00000010067	ENSMUST00000010211	29.191	25.302	7.097	20.530	PCG	synthesis				
ENSMUSG00000010067	ENSMUST00000093786	19.674	15.793	4.646	13.371	PCG	synthesis				
ENSMUSG00000010067	ENSMUST00000121635	35.624	30.051	8.729	24.801	PCG	synthesis				
ENSMUSG00000010067	ENSMUST00000122225	30.078	25.108	7.344	20.843	PCG	synthesis				
ENSMUSG00000010067	ENSMUST00000125386	15.428	9.529	4.051	9.669	PCG	synthesis				
ENSMUSG00000010067	ENSMUST00000129320	41.553	33.498	9.942	28.331	PCG	synthesis				
ENSMUSG00000010067	ENSMUST00000144129	28.944	21.975	6.869	19.263	PCG	synthesis				
ENSMUSG00000010067	ENSMUST00000156198	29.236	23.051	6.750	19.679	PCG	synthesis				
ENSMUSG00000010095	ENSMUST00000010239	824.295	576.504	159.442	520.080	PCG	synthesis				
ENSMUSG00000010095	ENSMUST00000170157	775.668	526.736	157.116	486.506	PCG	synthesis				
ENSMUSG00000010097	ENSMUST00000010241	1190.588	835.139	270.061	765.263	PCG	synthesis				
ENSMUSG00000010110	ENSMUST00000010254	82.567	48.303	17.624	49.498	PCG	synthesis				
ENSMUSG00000010110	ENSMUST00000073430	93.246	49.423	18.718	53.796	PCG	synthesis				
ENSMUSG00000010110	ENSMUST00000175642	48.252	43.227	8.583	33.354	PCG	synthesis				
ENSMUSG00000010110	ENSMUST00000175834	41.700	30.101	8.561	26.788	PCG	synthesis				
ENSMUSG00000010110	ENSMUST00000175872	108.289	57.435	21.968	62.564	PCG	synthesis				
ENSMUSG00000010110	ENSMUST00000175901	53.577	35.208	9.787	32.857	PCG	synthesis				
ENSMUSG00000010110	ENSMUST00000176009	50.731	33.466	9.431	31.209	PCG	synthesis				
ENSMUSG00000010110	ENSMUST00000176013	89.823	47.328	18.748	51.966	PCG	synthesis				
ENSMUSG00000010110	ENSMUST00000176093	50.430	33.969	12.278	32.226	PCG	synthesis				
ENSMUSG00000010110	ENSMUST00000176182	61.246	27.365	11.610	33.407	PCG	synthesis				
ENSMUSG00000010110	ENSMUST00000176260	53.715	38.969	8.469	33.718	PCG	synthesis				
ENSMUSG00000010110	ENSMUST00000176314	56.204	47.555	10.014	37.924	PCG	synthesis				
ENSMUSG00000010110	ENSMUST00000176381	85.330	45.410	17.394	49.378	PCG	synthesis				
ENSMUSG00000010110	ENSMUST00000176404	59.013	35.340	11.966	35.440	PCG	synthesis				
ENSMUSG00000010110	ENSMUST00000176570	44.234	25.095	10.496	26.608	PCG	synthesis				
ENSMUSG00000010110	ENSMUST00000176844	29.548	21.667	NA	25.607	PCG	synthesis				
ENSMUSG00000010110	ENSMUST00000176968	56.240	25.202	11.336	30.926	PCG	synthesis				
ENSMUSG00000010110	ENSMUST00000177322	74.258	39.819	14.786	42.954	PCG	synthesis				
ENSMUSG00000010110	ENSMUST00000177373	77.872	37.869	15.079	43.607	PCG	synthesis				
ENSMUSG00000010122	ENSMUST00000010267	6.909	4.302	NA	5.605	PCG	synthesis				
ENSMUSG00000010122	ENSMUST00000131723	6.497	4.484	NA	5.491	PCG	synthesis				
ENSMUSG00000010136	ENSMUST00000010280	21.843	10.503	3.167	11.838	PCG	synthesis				
ENSMUSG00000010136	ENSMUST00000066319	21.312	10.132	3.232	11.559	PCG	synthesis				
ENSMUSG00000010154	ENSMUST00000010298	24.442	15.592	5.252	15.095	PCG	synthesis				
ENSMUSG00000010175	ENSMUST00000010319	NA	3.686	0.830	2.258	PCG	synthesis				
ENSMUSG00000010175	ENSMUST00000175916	NA	1.761	0.533	1.147	PCG	synthesis				
ENSMUSG00000010205	ENSMUST00000115487	363.017	242.735	69.644	225.132	PCG	synthesis				
ENSMUSG00000010277	ENSMUST00000010421	695.179	476.936	181.093	451.069	PCG	synthesis				
ENSMUSG00000010277	ENSMUST00000125459	101.445	79.549	29.728	70.240	PCG	synthesis				
ENSMUSG00000010277	ENSMUST00000126928	418.352	298.365	102.672	273.130	PCG	synthesis				
ENSMUSG00000010277	ENSMUST00000132756	378.683	224.288	82.460	228.477	PCG	synthesis				
ENSMUSG00000010277	ENSMUST00000136184	1081.933	711.595	263.478	685.669	PCG	synthesis				
ENSMUSG00000010277	ENSMUST00000141331	278.758	171.708	75.799	175.422	PCG	synthesis				
ENSMUSG00000010277	ENSMUST00000145145	998.112	757.772	215.603	657.163	PCG	synthesis				
ENSMUSG00000010277	ENSMUST00000147432	470.913	269.088	120.884	286.962	PCG	synthesis				
ENSMUSG00000010290	ENSMUST00000010434	156.889	120.512	44.107	107.169	PCG	synthesis				
ENSMUSG00000010307	ENSMUST00000010451	NA	11.969	1.375	6.672	PCG	synthesis				
ENSMUSG00000010342	ENSMUST00000060835	383.689	298.648	116.487	266.275	PCG	synthesis				
ENSMUSG00000010342	ENSMUST00000100657	222.664	186.061	90.820	166.515	PCG	synthesis				
ENSMUSG00000010342	ENSMUST00000124255	181.815	156.979	58.092	132.295	PCG	synthesis				
ENSMUSG00000010342	ENSMUST00000131973	232.583	189.250	65.344	162.392	PCG	synthesis				
ENSMUSG00000010342	ENSMUST00000156483	36.722	14.132	7.605	19.486	PCG	synthesis				
ENSMUSG00000010358	ENSMUST00000010502	31.744	19.032	10.189	20.321	PCG	synthesis				
ENSMUSG00000010358	ENSMUST00000125958	26.574	16.912	6.971	16.819	PCG	synthesis				
ENSMUSG00000010358	ENSMUST00000131024	51.912	26.214	15.283	31.136	PCG	synthesis				
ENSMUSG00000010362	ENSMUST00000010506	429.204	299.095	123.608	283.969	PCG	synthesis				
ENSMUSG00000010362	ENSMUST00000133727	346.363	250.867	102.788	233.340	PCG	synthesis				
ENSMUSG00000010362	ENSMUST00000139037	164.411	125.148	40.391	109.983	PCG	synthesis				
ENSMUSG00000010362	ENSMUST00000152484	205.076	126.632	47.245	126.318	PCG	synthesis				
ENSMUSG00000010362	ENSMUST00000155222	577.299	378.009	158.527	371.278	PCG	synthesis				
ENSMUSG00000010376	ENSMUST00000010520	627.015	434.060	174.272	411.783	PCG	synthesis				
ENSMUSG00000010376	ENSMUST00000163750	543.625	423.060	163.842	376.842	PCG	synthesis				
ENSMUSG00000010392	ENSMUST00000010536	66.105	35.278	11.719	37.700	PCG	synthesis				
ENSMUSG00000010392	ENSMUST00000137767	85.422	49.529	22.367	52.439	PCG	synthesis				
ENSMUSG00000010406	ENSMUST00000010550	682.990	457.526	272.172	470.896	PCG	synthesis				
ENSMUSG00000010453	ENSMUST00000010597	107.539	72.763	35.761	72.021	PCG	synthesis				
ENSMUSG00000010517	ENSMUST00000102724	235.127	148.985	67.300	150.471	PCG	synthesis				
ENSMUSG00000010517	ENSMUST00000143217	32.531	26.007	11.048	23.195	PCG	synthesis				
ENSMUSG00000010517	ENSMUST00000155204	401.990	247.981	111.396	253.789	PCG	synthesis				
ENSMUSG00000010538	ENSMUST00000010682	109.735	95.889	26.733	77.452	PCG	synthesis				
ENSMUSG00000010538	ENSMUST00000107556	96.128	84.467	22.493	67.696	PCG	synthesis				
ENSMUSG00000010538	ENSMUST00000123536	57.832	47.611	6.833	37.425	PCG	synthesis				
ENSMUSG00000010554	ENSMUST00000010698	316.230	208.690	69.680	198.200	PCG	synthesis				
ENSMUSG00000010554	ENSMUST00000092912	317.712	229.697	80.818	209.409	PCG	synthesis				
ENSMUSG00000010554	ENSMUST00000128504	15.007	13.592	5.077	11.225	PCG	synthesis				
ENSMUSG00000010554	ENSMUST00000134571	106.194	60.052	22.638	62.961	PCG	synthesis				
ENSMUSG00000010554	ENSMUST00000141755	204.527	129.116	49.403	127.682	PCG	synthesis				
ENSMUSG00000010554	ENSMUST00000144692	132.228	61.379	29.021	74.209	PCG	synthesis				
ENSMUSG00000010592	ENSMUST00000010736	65.098	34.309	17.435	38.947	PCG	synthesis				
ENSMUSG00000010607	ENSMUST00000123680	318.673	299.787	84.949	234.470	PCG	synthesis				
ENSMUSG00000010607	ENSMUST00000148088	272.160	248.050	76.162	198.791	PCG	synthesis				
ENSMUSG00000010608	ENSMUST00000048155	1966.979	1265.709	582.009	1271.566	PCG	synthesis				
ENSMUSG00000010609	ENSMUST00000010753	14.385	10.686	5.547	10.206	PCG	synthesis				
ENSMUSG00000010609	ENSMUST00000111104	10.377	4.799	1.755	5.644	PCG	synthesis				
ENSMUSG00000010609	ENSMUST00000111105	11.072	5.076	1.688	5.945	PCG	synthesis				
ENSMUSG00000010609	ENSMUST00000111106	16.343	12.283	6.506	11.711	PCG	synthesis				
ENSMUSG00000010609	ENSMUST00000111108	14.705	11.025	5.566	10.432	PCG	synthesis				
ENSMUSG00000010609	ENSMUST00000128223	23.041	3.899	2.816	9.919	PCG	synthesis				
ENSMUSG00000010609	ENSMUST00000130029	15.666	7.170	2.232	8.356	PCG	synthesis				
ENSMUSG00000010609	ENSMUST00000130711	18.924	15.271	7.331	13.842	PCG	synthesis				
ENSMUSG00000010609	ENSMUST00000136291	14.147	7.654	2.218	8.006	PCG	synthesis				
ENSMUSG00000010609	ENSMUST00000149590	5.317	2.258	1.111	2.895	PCG	synthesis				
ENSMUSG00000010651	ENSMUST00000010795	24.771	18.963	6.230	16.654	PCG	synthesis				
ENSMUSG00000010651	ENSMUST00000127952	2.663	NA	0.799	1.731	PCG	synthesis				
ENSMUSG00000010660	ENSMUST00000010804	12.893	8.912	2.552	8.119	PCG	synthesis				
ENSMUSG00000010663	ENSMUST00000010807	154.610	117.839	35.398	102.616	PCG	synthesis				
ENSMUSG00000010721	ENSMUST00000055195	33.226	19.114	6.532	19.624	PCG	synthesis				
ENSMUSG00000010721	ENSMUST00000179191	46.486	28.315	9.135	27.979	PCG	synthesis				
ENSMUSG00000010751	ENSMUST00000075588	165.115	112.204	38.483	105.267	PCG	synthesis				
ENSMUSG00000010751	ENSMUST00000084396	262.799	167.677	63.257	164.578	PCG	synthesis				
ENSMUSG00000010751	ENSMUST00000129476	186.940	129.563	39.517	118.673	PCG	synthesis				
ENSMUSG00000010751	ENSMUST00000146692	265.892	181.992	66.792	171.558	PCG	synthesis				
ENSMUSG00000010751	ENSMUST00000149524	156.999	101.323	32.914	97.079	PCG	synthesis				
ENSMUSG00000010755	ENSMUST00000010899	157.529	101.682	40.233	99.815	PCG	synthesis				
ENSMUSG00000010755	ENSMUST00000105909	257.830	180.300	69.436	169.189	PCG	synthesis				
ENSMUSG00000010755	ENSMUST00000134128	3.807	4.862	1.859	3.509	PCG	synthesis				
ENSMUSG00000010755	ENSMUST00000134753	125.648	90.644	29.084	81.792	PCG	synthesis				
ENSMUSG00000010755	ENSMUST00000135032	328.318	184.759	76.704	196.594	PCG	synthesis				
ENSMUSG00000010755	ENSMUST00000146462	192.247	124.701	42.306	119.751	PCG	synthesis				
ENSMUSG00000010755	ENSMUST00000146904	85.220	49.171	19.070	51.154	PCG	synthesis				
ENSMUSG00000010755	ENSMUST00000151574	16.901	14.107	5.203	12.071	PCG	synthesis				
ENSMUSG00000010755	ENSMUST00000154022	64.110	43.014	12.806	39.976	PCG	synthesis				
ENSMUSG00000010760	ENSMUST00000010904	155.736	96.600	29.612	93.982	PCG	synthesis				
ENSMUSG00000010830	ENSMUST00000010974	96.576	49.102	26.401	57.360	PCG	synthesis				
ENSMUSG00000010911	ENSMUST00000011055	216.231	155.953	57.674	143.286	PCG	synthesis				
ENSMUSG00000010911	ENSMUST00000124540	210.073	143.582	53.269	135.641	PCG	synthesis				
ENSMUSG00000010911	ENSMUST00000147131	161.473	86.574	34.144	94.064	PCG	synthesis				
ENSMUSG00000010911	ENSMUST00000155004	141.662	124.380	40.982	102.341	PCG	synthesis				
ENSMUSG00000010914	ENSMUST00000011058	138.770	101.656	33.299	91.242	PCG	synthesis				
ENSMUSG00000010914	ENSMUST00000111183	42.578	24.453	11.310	26.114	PCG	synthesis				
ENSMUSG00000010914	ENSMUST00000132449	146.887	105.650	31.856	94.798	PCG	synthesis				
ENSMUSG00000010936	ENSMUST00000034190	206.458	162.979	60.012	143.150	PCG	synthesis				
ENSMUSG00000011034	ENSMUST00000011178	17.853	10.051	4.167	10.690	PCG	synthesis				
ENSMUSG00000011096	ENSMUST00000054343	8.062	4.579	1.876	4.839	PCG	synthesis				
ENSMUSG00000011096	ENSMUST00000107880	5.811	3.113	NA	4.462	PCG	synthesis				
ENSMUSG00000011096	ENSMUST00000107885	4.667	2.547	1.082	2.765	PCG	synthesis				
ENSMUSG00000011096	ENSMUST00000132884	73.782	64.404	15.147	51.111	PCG	synthesis				
ENSMUSG00000011096	ENSMUST00000141311	3.633	1.931	NA	2.782	PCG	synthesis				
ENSMUSG00000011096	ENSMUST00000142880	3.752	1.698	NA	2.725	PCG	synthesis				
ENSMUSG00000011096	ENSMUST00000152091	6.762	4.459	1.830	4.351	PCG	synthesis				
ENSMUSG00000011114	ENSMUST00000117654	290.526	204.168	56.487	183.727	PCG	synthesis				
ENSMUSG00000011114	ENSMUST00000126062	61.776	35.812	8.745	35.445	PCG	synthesis				
ENSMUSG00000011114	ENSMUST00000134711	66.434	50.473	12.825	43.244	PCG	synthesis				
ENSMUSG00000011114	ENSMUST00000142736	238.659	156.211	44.245	146.372	PCG	synthesis				
ENSMUSG00000011158	ENSMUST00000011302	30.902	23.913	10.159	21.658	PCG	synthesis				
ENSMUSG00000011179	ENSMUST00000171737	1723.351	1180.807	414.952	1106.370	PCG	synthesis				
ENSMUSG00000011254	ENSMUST00000011398	102.268	69.555	24.663	65.495	PCG	synthesis				
ENSMUSG00000011254	ENSMUST00000109254	100.877	69.882	24.994	65.251	PCG	synthesis				
ENSMUSG00000011254	ENSMUST00000131182	17.167	11.604	2.489	10.420	PCG	synthesis				
ENSMUSG00000011254	ENSMUST00000133238	123.397	90.845	27.742	80.661	PCG	synthesis				
ENSMUSG00000011254	ENSMUST00000133851	62.554	46.272	12.811	40.545	PCG	synthesis				
ENSMUSG00000011256	ENSMUST00000011400	363.713	266.340	92.038	240.697	PCG	synthesis				
ENSMUSG00000011256	ENSMUST00000137014	71.687	48.624	13.082	44.464	PCG	synthesis				
ENSMUSG00000011256	ENSMUST00000151565	76.106	67.568	22.895	55.523	PCG	synthesis				
ENSMUSG00000011256	ENSMUST00000153410	35.733	25.019	9.777	23.510	PCG	synthesis				
ENSMUSG00000011257	ENSMUST00000078734	650.093	399.751	144.489	398.111	PCG	synthesis				
ENSMUSG00000011257	ENSMUST00000080178	622.778	404.796	146.239	391.271	PCG	synthesis				
ENSMUSG00000011257	ENSMUST00000106241	623.227	390.091	147.973	387.097	PCG	synthesis				
ENSMUSG00000011257	ENSMUST00000106243	418.041	257.767	96.413	257.407	PCG	synthesis				
ENSMUSG00000011257	ENSMUST00000124991	1023.414	665.405	189.851	626.223	PCG	synthesis				
ENSMUSG00000011257	ENSMUST00000146156	727.490	440.117	180.604	449.404	PCG	synthesis				
ENSMUSG00000011267	ENSMUST00000108453	148.845	42.058	14.312	68.405	PCG	synthesis				
ENSMUSG00000011306	ENSMUST00000011450	114.503	66.901	31.241	70.882	PCG	synthesis				
ENSMUSG00000011349	ENSMUST00000011493	4.502	4.516	1.688	3.569	PCG	synthesis				
ENSMUSG00000011382	ENSMUST00000011526	387.111	275.780	94.469	252.453	PCG	synthesis				
ENSMUSG00000011382	ENSMUST00000126050	182.758	118.544	42.219	114.507	PCG	synthesis				
ENSMUSG00000011427	ENSMUST00000032796	45.031	28.504	8.513	27.349	PCG	synthesis				
ENSMUSG00000011427	ENSMUST00000178162	43.978	27.321	8.075	26.458	PCG	synthesis				
ENSMUSG00000011589	ENSMUST00000011733	34.608	29.737	11.506	25.283	PCG	synthesis				
ENSMUSG00000011658	ENSMUST00000071207	12.207	11.101	3.220	8.843	PCG	synthesis				
ENSMUSG00000011658	ENSMUST00000164374	19.546	20.063	4.993	14.867	PCG	synthesis				
ENSMUSG00000011658	ENSMUST00000164723	23.892	25.736	7.532	19.054	PCG	synthesis				
ENSMUSG00000011658	ENSMUST00000166396	14.367	12.158	3.361	9.962	PCG	synthesis				
ENSMUSG00000011658	ENSMUST00000166552	11.859	11.906	3.845	9.203	PCG	synthesis				
ENSMUSG00000011658	ENSMUST00000166849	34.782	38.353	10.663	27.933	PCG	synthesis				
ENSMUSG00000011658	ENSMUST00000168207	14.687	15.761	5.281	11.910	PCG	synthesis				
ENSMUSG00000011658	ENSMUST00000168389	17.798	17.667	4.954	13.473	PCG	synthesis				
ENSMUSG00000011658	ENSMUST00000168712	10.285	NA	1.329	5.807	PCG	synthesis				
ENSMUSG00000011658	ENSMUST00000168795	9.627	6.912	1.826	6.121	PCG	synthesis				
ENSMUSG00000011658	ENSMUST00000169518	21.660	16.114	NA	18.887	PCG	synthesis				
ENSMUSG00000011658	ENSMUST00000171169	9.773	6.126	1.610	5.836	PCG	synthesis				
ENSMUSG00000011658	ENSMUST00000172214	12.930	12.585	4.010	9.842	PCG	synthesis				
ENSMUSG00000011751	ENSMUST00000011895	12.628	8.321	3.545	8.165	PCG	synthesis				
ENSMUSG00000011751	ENSMUST00000108362	8.327	5.705	2.145	5.392	PCG	synthesis				
ENSMUSG00000011751	ENSMUST00000108363	7.092	4.925	1.792	4.603	PCG	synthesis				
ENSMUSG00000011751	ENSMUST00000108364	7.778	5.315	1.840	4.978	PCG	synthesis				
ENSMUSG00000011751	ENSMUST00000138087	14.971	21.453	9.181	15.202	PCG	synthesis				
ENSMUSG00000011751	ENSMUST00000152572	7.165	10.661	3.399	7.075	PCG	synthesis				
ENSMUSG00000011751	ENSMUST00000172269	10.038	6.742	2.927	6.569	PCG	synthesis				
ENSMUSG00000011752	ENSMUST00000011896	3044.685	1933.284	612.940	1863.636	PCG	synthesis				
ENSMUSG00000011831	ENSMUST00000112642	363.475	226.383	97.139	228.999	PCG	synthesis				
ENSMUSG00000011831	ENSMUST00000124034	483.569	252.125	133.003	289.566	PCG	synthesis				
ENSMUSG00000011831	ENSMUST00000124590	153.549	97.222	55.589	102.120	PCG	synthesis				
ENSMUSG00000011831	ENSMUST00000127579	98.095	58.410	22.723	59.743	PCG	synthesis				
ENSMUSG00000011831	ENSMUST00000128723	460.857	247.773	116.124	274.918	PCG	synthesis				
ENSMUSG00000011831	ENSMUST00000132482	754.539	381.367	186.119	440.675	PCG	synthesis				
ENSMUSG00000011831	ENSMUST00000133411	70.735	24.372	15.244	36.784	PCG	synthesis				
ENSMUSG00000011831	ENSMUST00000136677	164.301	113.770	37.297	105.122	PCG	synthesis				
ENSMUSG00000011831	ENSMUST00000138111	849.075	439.639	229.677	506.131	PCG	synthesis				
ENSMUSG00000011831	ENSMUST00000141673	664.066	353.587	179.953	399.202	PCG	synthesis				
ENSMUSG00000011831	ENSMUST00000155897	205.497	154.268	54.499	138.088	PCG	synthesis				
ENSMUSG00000011831	ENSMUST00000155955	398.723	217.923	99.769	238.805	PCG	synthesis				
ENSMUSG00000011832	ENSMUST00000176072	2.764	2.409	0.850	2.007	PCG	synthesis				
ENSMUSG00000011832	ENSMUST00000176149	2.654	NA	0.719	1.686	PCG	synthesis				
ENSMUSG00000011832	ENSMUST00000176462	4.987	3.396	1.218	3.200	PCG	synthesis				
ENSMUSG00000011832	ENSMUST00000176764	2.727	NA	0.763	1.745	PCG	synthesis				
ENSMUSG00000011832	ENSMUST00000176825	3.084	2.591	1.002	2.226	PCG	synthesis				
ENSMUSG00000011832	ENSMUST00000177053	6.076	4.145	1.358	3.860	PCG	synthesis				
ENSMUSG00000011832	ENSMUST00000177309	4.273	2.698	1.491	2.821	PCG	synthesis				
ENSMUSG00000011832	ENSMUST00000177499	6.140	5.591	1.886	4.539	PCG	synthesis				
ENSMUSG00000011837	ENSMUST00000011981	126.243	76.933	36.846	80.007	PCG	synthesis				
ENSMUSG00000011884	ENSMUST00000012028	257.620	150.148	56.586	154.785	PCG	synthesis				
ENSMUSG00000011884	ENSMUST00000112212	99.367	48.259	13.891	53.839	PCG	synthesis				
ENSMUSG00000011884	ENSMUST00000112214	162.937	98.059	27.270	96.089	PCG	synthesis				
ENSMUSG00000011958	ENSMUST00000034754	288.329	185.224	75.005	182.853	PCG	synthesis				
ENSMUSG00000011958	ENSMUST00000085393	227.624	140.437	58.039	142.033	PCG	synthesis				
ENSMUSG00000011958	ENSMUST00000117450	285.200	196.338	62.351	181.296	PCG	synthesis				
ENSMUSG00000011958	ENSMUST00000133307	315.104	263.044	73.600	217.250	PCG	synthesis				
ENSMUSG00000011958	ENSMUST00000137472	78.742	78.681	24.943	60.789	PCG	synthesis				
ENSMUSG00000011958	ENSMUST00000143049	293.426	220.785	67.794	194.002	PCG	synthesis				
ENSMUSG00000011958	ENSMUST00000154772	245.660	127.946	53.412	142.339	PCG	synthesis				
ENSMUSG00000011958	ENSMUST00000165389	420.713	279.522	93.825	264.687	PCG	synthesis				
ENSMUSG00000011960	ENSMUST00000012104	612.941	398.431	140.477	383.950	PCG	synthesis				
ENSMUSG00000011960	ENSMUST00000130921	118.273	58.372	28.597	68.414	PCG	synthesis				
ENSMUSG00000011960	ENSMUST00000163180	597.870	419.953	140.976	386.266	PCG	synthesis				
ENSMUSG00000011960	ENSMUST00000164294	257.190	177.470	49.943	161.534	PCG	synthesis				
ENSMUSG00000011960	ENSMUST00000164565	182.200	127.764	33.815	114.593	PCG	synthesis				
ENSMUSG00000011960	ENSMUST00000168928	637.026	414.683	146.276	399.328	PCG	synthesis				
ENSMUSG00000011960	ENSMUST00000169674	527.831	365.078	126.574	339.828	PCG	synthesis				
ENSMUSG00000011960	ENSMUST00000169707	525.607	335.599	118.424	326.544	PCG	synthesis				
ENSMUSG00000011960	ENSMUST00000170452	780.939	566.082	191.633	512.885	PCG	synthesis				
ENSMUSG00000012076	ENSMUST00000059250	182.968	132.494	50.480	121.981	PCG	synthesis				
ENSMUSG00000012114	ENSMUST00000012259	114.192	83.926	26.035	74.718	PCG	synthesis				
ENSMUSG00000012114	ENSMUST00000080936	119.609	88.147	27.108	78.288	PCG	synthesis				
ENSMUSG00000012117	ENSMUST00000012262	36.127	20.655	8.414	21.732	PCG	synthesis				
ENSMUSG00000012117	ENSMUST00000105885	27.242	21.221	12.670	20.378	PCG	synthesis				
ENSMUSG00000012117	ENSMUST00000105886	23.124	17.837	8.012	16.324	PCG	synthesis				
ENSMUSG00000012117	ENSMUST00000105887	32.943	20.019	9.312	20.758	PCG	synthesis				
ENSMUSG00000012117	ENSMUST00000105889	27.736	25.762	14.479	22.659	PCG	synthesis				
ENSMUSG00000012117	ENSMUST00000130464	21.596	12.510	6.419	13.508	PCG	synthesis				
ENSMUSG00000012117	ENSMUST00000134096	39.494	20.699	6.697	22.297	PCG	synthesis				
ENSMUSG00000012117	ENSMUST00000142660	36.584	21.114	8.462	22.053	PCG	synthesis				
ENSMUSG00000012117	ENSMUST00000144668	29.063	17.478	7.104	17.882	PCG	synthesis				
ENSMUSG00000012117	ENSMUST00000146241	33.336	20.705	7.825	20.622	PCG	synthesis				
ENSMUSG00000012117	ENSMUST00000150729	24.625	22.101	12.017	19.581	PCG	synthesis				
ENSMUSG00000012123	ENSMUST00000121391	13.488	7.780	3.734	8.334	PCG	synthesis				
ENSMUSG00000012123	ENSMUST00000132872	19.390	9.786	4.893	11.357	PCG	synthesis				
ENSMUSG00000012123	ENSMUST00000140125	45.625	22.441	11.622	26.563	PCG	synthesis				
ENSMUSG00000012123	ENSMUST00000143295	51.207	37.234	22.195	36.879	PCG	synthesis				
ENSMUSG00000012123	ENSMUST00000146102	52.946	27.567	10.925	30.479	PCG	synthesis				
ENSMUSG00000012123	ENSMUST00000153392	13.552	4.830	3.399	7.261	PCG	synthesis				
ENSMUSG00000012126	ENSMUST00000070246	22.438	17.384	4.925	14.915	PCG	synthesis				
ENSMUSG00000012126	ENSMUST00000074690	21.843	16.466	6.549	14.953	PCG	synthesis				
ENSMUSG00000012126	ENSMUST00000131329	14.138	7.742	1.944	7.941	PCG	synthesis				
ENSMUSG00000012126	ENSMUST00000139616	12.280	NA	1.920	7.100	PCG	synthesis				
ENSMUSG00000012126	ENSMUST00000142442	16.078	13.346	3.472	10.965	PCG	synthesis				
ENSMUSG00000012126	ENSMUST00000151113	31.963	37.120	9.871	26.318	PCG	synthesis				
ENSMUSG00000012126	ENSMUST00000151407	27.168	22.875	10.399	20.147	PCG	synthesis				
ENSMUSG00000012126	ENSMUST00000156323	17.121	13.937	5.378	12.145	PCG	synthesis				
ENSMUSG00000012296	ENSMUST00000012440	56.798	39.856	12.058	36.237	PCG	synthesis				
ENSMUSG00000012296	ENSMUST00000164342	48.169	32.366	9.857	30.131	PCG	synthesis				
ENSMUSG00000012296	ENSMUST00000180283	63.387	46.077	14.859	41.441	PCG	synthesis				
ENSMUSG00000012396	ENSMUST00000012540	2555.607	1998.650	625.869	1726.709	PCG	synthesis				
ENSMUSG00000012396	ENSMUST00000112580	3388.055	2813.412	846.300	2349.256	PCG	synthesis				
ENSMUSG00000012396	ENSMUST00000112581	3328.969	2662.861	818.998	2270.276	PCG	synthesis				
ENSMUSG00000012405	ENSMUST00000079419	9862.193	6264.385	1992.476	6039.685	PCG	synthesis				
ENSMUSG00000012405	ENSMUST00000080281	5793.015	3663.325	1133.644	3529.994	PCG	synthesis				
ENSMUSG00000012405	ENSMUST00000100799	12048.762	7845.032	2530.750	7474.848	PCG	synthesis				
ENSMUSG00000012405	ENSMUST00000112598	13474.038	8825.823	2854.732	8384.864	PCG	synthesis				
ENSMUSG00000012405	ENSMUST00000147121	5409.591	4019.968	1050.726	3493.429	PCG	synthesis				
ENSMUSG00000012422	ENSMUST00000012566	184.734	120.386	58.497	121.206	PCG	synthesis				
ENSMUSG00000012422	ENSMUST00000161457	31.561	19.340	8.346	19.749	PCG	synthesis				
ENSMUSG00000012422	ENSMUST00000161568	152.277	80.379	35.413	89.356	PCG	synthesis				
ENSMUSG00000012429	ENSMUST00000049744	459.493	231.339	97.047	262.626	PCG	synthesis				
ENSMUSG00000012443	ENSMUST00000012587	997.133	729.495	240.055	655.561	PCG	synthesis				
ENSMUSG00000012483	ENSMUST00000012627	448.805	269.591	127.068	281.822	PCG	synthesis				
ENSMUSG00000012483	ENSMUST00000159594	89.293	72.624	26.031	62.649	PCG	synthesis				
ENSMUSG00000012535	ENSMUST00000012679	523.264	352.782	135.903	337.317	PCG	synthesis				
ENSMUSG00000012535	ENSMUST00000115251	662.813	476.477	166.265	435.185	PCG	synthesis				
ENSMUSG00000012535	ENSMUST00000164325	81.945	49.567	24.888	52.133	PCG	synthesis				
ENSMUSG00000012535	ENSMUST00000166844	81.761	57.957	16.426	52.048	PCG	synthesis				
ENSMUSG00000012535	ENSMUST00000167056	376.972	222.829	104.895	234.899	PCG	synthesis				
ENSMUSG00000012535	ENSMUST00000169302	355.605	241.125	96.452	231.061	PCG	synthesis				
ENSMUSG00000012535	ENSMUST00000170350	643.990	460.451	159.285	421.242	PCG	synthesis				
ENSMUSG00000012535	ENSMUST00000170634	121.228	55.655	29.290	68.724	PCG	synthesis				
ENSMUSG00000012535	ENSMUST00000170647	925.886	626.348	238.553	596.929	PCG	synthesis				
ENSMUSG00000012535	ENSMUST00000171865	179.043	101.807	52.429	111.093	PCG	synthesis				
ENSMUSG00000012609	ENSMUST00000040179	96.448	58.913	22.980	59.447	PCG	synthesis				
ENSMUSG00000012609	ENSMUST00000040273	103.540	66.781	27.154	65.825	PCG	synthesis				
ENSMUSG00000012609	ENSMUST00000095536	46.559	25.655	12.159	28.124	PCG	synthesis				
ENSMUSG00000012609	ENSMUST00000110220	97.309	54.272	22.832	58.137	PCG	synthesis				
ENSMUSG00000012609	ENSMUST00000110224	115.830	69.618	29.420	71.623	PCG	synthesis				
ENSMUSG00000012609	ENSMUST00000124701	83.582	44.938	24.670	51.063	PCG	synthesis				
ENSMUSG00000012609	ENSMUST00000142411	104.144	58.391	25.871	62.802	PCG	synthesis				
ENSMUSG00000012609	ENSMUST00000153570	177.899	111.858	51.652	113.803	PCG	synthesis				
ENSMUSG00000012609	ENSMUST00000155448	96.046	60.071	24.970	60.362	PCG	synthesis				
ENSMUSG00000012609	ENSMUST00000175844	24.359	18.491	6.627	16.492	PCG	synthesis				
ENSMUSG00000012609	ENSMUST00000175899	25.887	19.428	7.189	17.501	PCG	synthesis				
ENSMUSG00000012609	ENSMUST00000176008	25.970	13.692	7.089	15.584	PCG	synthesis				
ENSMUSG00000012609	ENSMUST00000176460	98.928	77.958	31.750	69.545	PCG	synthesis				
ENSMUSG00000012609	ENSMUST00000176695	120.332	75.398	30.708	75.479	PCG	synthesis				
ENSMUSG00000012609	ENSMUST00000176937	93.182	76.536	23.379	64.366	PCG	synthesis				
ENSMUSG00000012609	ENSMUST00000177114	104.995	64.090	26.166	65.084	PCG	synthesis				
ENSMUSG00000012609	ENSMUST00000177168	85.349	56.209	21.704	54.420	PCG	synthesis				
ENSMUSG00000012609	ENSMUST00000177188	221.117	124.512	57.281	134.304	PCG	synthesis				
ENSMUSG00000012609	ENSMUST00000177525	59.306	34.221	15.125	36.217	PCG	synthesis				
ENSMUSG00000012640	ENSMUST00000012796	195.175	99.788	37.560	110.841	PCG	synthesis				
ENSMUSG00000012640	ENSMUST00000048015	174.714	83.417	32.202	96.778	PCG	synthesis				
ENSMUSG00000012640	ENSMUST00000107986	222.545	107.965	40.263	123.591	PCG	synthesis				
ENSMUSG00000012640	ENSMUST00000135130	362.294	195.998	77.937	212.077	PCG	synthesis				
ENSMUSG00000012640	ENSMUST00000139061	339.683	195.898	84.411	206.664	PCG	synthesis				
ENSMUSG00000012640	ENSMUST00000145622	253.117	124.959	49.284	142.453	PCG	synthesis				
ENSMUSG00000012640	ENSMUST00000151659	209.478	125.877	43.403	126.253	PCG	synthesis				
ENSMUSG00000012848	ENSMUST00000004554	6315.721	3812.171	1857.425	3995.106	PCG	synthesis				
ENSMUSG00000012848	ENSMUST00000108539	5153.289	3051.983	1398.601	3201.291	PCG	synthesis				
ENSMUSG00000012848	ENSMUST00000127669	1849.283	1424.889	705.237	1326.470	PCG	synthesis				
ENSMUSG00000012848	ENSMUST00000131795	767.396	381.474	168.687	439.186	PCG	synthesis				
ENSMUSG00000012848	ENSMUST00000137329	4952.477	2968.774	1389.957	3103.736	PCG	synthesis				
ENSMUSG00000012848	ENSMUST00000139349	2712.048	1541.388	713.915	1655.784	PCG	synthesis				
ENSMUSG00000012848	ENSMUST00000147435	4251.451	2466.297	1178.548	2632.099	PCG	synthesis				
ENSMUSG00000013033	ENSMUST00000045393	170.212	114.965	41.861	109.013	PCG	synthesis				
ENSMUSG00000013033	ENSMUST00000124355	121.832	82.329	30.459	78.207	PCG	synthesis				
ENSMUSG00000013033	ENSMUST00000131717	144.206	92.870	33.251	90.109	PCG	synthesis				
ENSMUSG00000013033	ENSMUST00000132500	148.443	102.675	35.512	95.543	PCG	synthesis				
ENSMUSG00000013033	ENSMUST00000139575	227.084	137.368	48.800	137.750	PCG	synthesis				
ENSMUSG00000013033	ENSMUST00000141158	153.018	102.984	35.723	97.241	PCG	synthesis				
ENSMUSG00000013033	ENSMUST00000141661	85.239	54.177	22.270	53.896	PCG	synthesis				
ENSMUSG00000013033	ENSMUST00000150674	268.399	169.960	76.939	171.766	PCG	synthesis				
ENSMUSG00000013033	ENSMUST00000152978	168.025	113.374	40.064	107.154	PCG	synthesis				
ENSMUSG00000013076	ENSMUST00000013220	46.879	30.674	9.627	29.060	PCG	synthesis				
ENSMUSG00000013076	ENSMUST00000160770	56.679	38.410	10.779	35.289	PCG	synthesis				
ENSMUSG00000013076	ENSMUST00000161171	8.135	4.736	NA	6.435	PCG	synthesis				
ENSMUSG00000013076	ENSMUST00000162802	23.453	17.007	9.627	16.696	PCG	synthesis				
ENSMUSG00000013076	ENSMUST00000162901	26.436	17.007	8.881	17.441	PCG	synthesis				
ENSMUSG00000013089	ENSMUST00000079601	305.560	178.558	73.988	186.035	PCG	synthesis				
ENSMUSG00000013089	ENSMUST00000165506	67.267	36.781	8.716	37.588	PCG	synthesis				
ENSMUSG00000013089	ENSMUST00000168774	275.903	172.520	66.385	171.603	PCG	synthesis				
ENSMUSG00000013089	ENSMUST00000170393	445.758	253.767	99.919	266.481	PCG	synthesis				
ENSMUSG00000013089	ENSMUST00000170803	168.355	95.593	38.246	100.731	PCG	synthesis				
ENSMUSG00000013150	ENSMUST00000013294	12.564	7.088	3.336	7.663	PCG	synthesis				
ENSMUSG00000013160	ENSMUST00000013304	156.880	114.009	47.090	105.993	PCG	synthesis				
ENSMUSG00000013160	ENSMUST00000144486	44.976	34.913	14.428	31.439	PCG	synthesis				
ENSMUSG00000013236	ENSMUST00000067538	79.913	57.486	20.290	52.563	PCG	synthesis				
ENSMUSG00000013236	ENSMUST00000086828	86.328	61.549	20.670	56.182	PCG	synthesis				
ENSMUSG00000013236	ENSMUST00000143018	79.968	67.090	19.140	55.399	PCG	synthesis				
ENSMUSG00000013275	ENSMUST00000086559	146.054	93.556	28.505	89.372	PCG	synthesis				
ENSMUSG00000013275	ENSMUST00000132585	11.713	8.780	0.903	7.132	PCG	synthesis				
ENSMUSG00000013275	ENSMUST00000146360	121.201	71.486	18.953	70.547	PCG	synthesis				
ENSMUSG00000013415	ENSMUST00000013559	418.754	252.044	83.680	251.493	PCG	synthesis				
ENSMUSG00000013415	ENSMUST00000138513	239.245	158.438	50.957	149.547	PCG	synthesis				
ENSMUSG00000013415	ENSMUST00000141515	171.740	90.688	25.878	96.102	PCG	synthesis				
ENSMUSG00000013415	ENSMUST00000146586	611.075	394.569	127.967	377.870	PCG	synthesis				
ENSMUSG00000013415	ENSMUST00000152896	596.790	386.764	120.703	368.086	PCG	synthesis				
ENSMUSG00000013418	ENSMUST00000038343	21.568	15.176	5.540	14.095	PCG	synthesis				
ENSMUSG00000013419	ENSMUST00000093772	22.172	14.724	4.145	13.680	PCG	synthesis				
ENSMUSG00000013465	ENSMUST00000059849	64.659	44.555	15.956	41.723	PCG	synthesis				
ENSMUSG00000013465	ENSMUST00000124900	17.176	10.195	NA	13.686	PCG	synthesis				
ENSMUSG00000013465	ENSMUST00000128876	77.342	52.756	20.382	50.160	PCG	synthesis				
ENSMUSG00000013465	ENSMUST00000129140	34.937	22.768	9.230	22.312	PCG	synthesis				
ENSMUSG00000013465	ENSMUST00000138199	51.866	45.316	15.443	37.541	PCG	synthesis				
ENSMUSG00000013465	ENSMUST00000140934	39.412	30.472	14.171	28.019	PCG	synthesis				
ENSMUSG00000013465	ENSMUST00000146729	21.788	16.875	12.331	16.998	PCG	synthesis				
ENSMUSG00000013465	ENSMUST00000147890	52.434	41.793	13.995	36.074	PCG	synthesis				
ENSMUSG00000013495	ENSMUST00000063272	82.192	59.876	21.675	54.581	PCG	synthesis				
ENSMUSG00000013495	ENSMUST00000078323	53.376	45.416	14.411	37.734	PCG	synthesis				
ENSMUSG00000013495	ENSMUST00000120327	38.543	34.579	10.728	27.950	PCG	synthesis				
ENSMUSG00000013495	ENSMUST00000146207	31.634	18.931	8.949	19.838	PCG	synthesis				
ENSMUSG00000013523	ENSMUST00000013667	23.838	19.013	7.080	16.643	PCG	synthesis				
ENSMUSG00000013523	ENSMUST00000068137	37.362	30.686	11.479	26.509	PCG	synthesis				
ENSMUSG00000013523	ENSMUST00000109152	29.538	24.158	8.920	20.872	PCG	synthesis				
ENSMUSG00000013523	ENSMUST00000133673	8.245	3.289	1.964	4.499	PCG	synthesis				
ENSMUSG00000013523	ENSMUST00000152461	6.341	4.522	NA	5.432	PCG	synthesis				
ENSMUSG00000013523	ENSMUST00000154650	38.781	32.095	11.927	27.601	PCG	synthesis				
ENSMUSG00000013523	ENSMUST00000156657	6.845	3.855	1.789	4.163	PCG	synthesis				
ENSMUSG00000013539	ENSMUST00000115628	15.218	19.743	7.605	14.188	PCG	synthesis				
ENSMUSG00000013539	ENSMUST00000128580	14.339	19.202	7.750	13.764	PCG	synthesis				
ENSMUSG00000013539	ENSMUST00000134385	15.117	12.736	5.496	11.116	PCG	synthesis				
ENSMUSG00000013539	ENSMUST00000142677	93.255	55.140	19.985	56.126	PCG	synthesis				
ENSMUSG00000013539	ENSMUST00000145758	9.764	8.541	4.898	7.734	PCG	synthesis				
ENSMUSG00000013539	ENSMUST00000150152	NA	3.698	2.242	2.970	PCG	synthesis				
ENSMUSG00000013584	ENSMUST00000034723	16.444	11.686	2.898	10.343	PCG	synthesis				
ENSMUSG00000013593	ENSMUST00000013737	619.841	478.470	150.278	416.196	PCG	synthesis				
ENSMUSG00000013593	ENSMUST00000111318	446.646	336.687	112.381	298.571	PCG	synthesis				
ENSMUSG00000013593	ENSMUST00000131286	482.571	352.763	112.531	315.955	PCG	synthesis				
ENSMUSG00000013593	ENSMUST00000136976	542.151	426.431	134.436	367.673	PCG	synthesis				
ENSMUSG00000013593	ENSMUST00000138069	571.470	468.948	180.062	406.827	PCG	synthesis				
ENSMUSG00000013593	ENSMUST00000150108	1096.647	870.247	288.164	751.686	PCG	synthesis				
ENSMUSG00000013611	ENSMUST00000013755	15.300	9.931	3.201	9.477	PCG	synthesis				
ENSMUSG00000013611	ENSMUST00000160936	9.572	6.277	1.678	5.842	PCG	synthesis				
ENSMUSG00000013611	ENSMUST00000161202	13.369	8.560	2.893	8.274	PCG	synthesis				
ENSMUSG00000013611	ENSMUST00000162888	12.015	8.032	2.390	7.479	PCG	synthesis				
ENSMUSG00000013622	ENSMUST00000013766	95.552	86.656	27.633	69.947	PCG	synthesis				
ENSMUSG00000013629	ENSMUST00000013773	114.759	71.895	25.532	70.728	PCG	synthesis				
ENSMUSG00000013646	ENSMUST00000073128	30.206	13.780	5.177	16.388	PCG	synthesis				
ENSMUSG00000013646	ENSMUST00000116376	29.941	13.799	5.138	16.293	PCG	synthesis				
ENSMUSG00000013646	ENSMUST00000127119	8.053	4.994	1.385	4.810	PCG	synthesis				
ENSMUSG00000013646	ENSMUST00000154278	37.362	20.931	9.147	22.480	PCG	synthesis				
ENSMUSG00000013662	ENSMUST00000070210	725.257	485.986	176.996	462.746	PCG	synthesis				
ENSMUSG00000013663	ENSMUST00000013807	273.981	166.079	59.816	166.626	PCG	synthesis				
ENSMUSG00000013663	ENSMUST00000140014	73.645	38.372	17.903	43.306	PCG	synthesis				
ENSMUSG00000013663	ENSMUST00000154806	188.806	131.739	38.786	119.777	PCG	synthesis				
ENSMUSG00000013698	ENSMUST00000013842	42.844	27.825	10.450	27.039	PCG	synthesis				
ENSMUSG00000013698	ENSMUST00000111247	39.613	25.422	9.520	24.852	PCG	synthesis				
ENSMUSG00000013698	ENSMUST00000125361	22.483	9.334	6.586	12.801	PCG	synthesis				
ENSMUSG00000013698	ENSMUST00000152432	35.139	19.805	10.837	21.927	PCG	synthesis				
ENSMUSG00000013698	ENSMUST00000155109	29.310	15.585	8.934	17.943	PCG	synthesis				
ENSMUSG00000013701	ENSMUST00000013845	1876.872	1272.483	510.605	1219.987	PCG	synthesis				
ENSMUSG00000013701	ENSMUST00000163379	1704.217	1154.606	412.635	1090.486	PCG	synthesis				
ENSMUSG00000013701	ENSMUST00000168139	2104.606	1373.963	563.310	1347.293	PCG	synthesis				
ENSMUSG00000013701	ENSMUST00000168813	88.670	59.398	19.813	55.960	PCG	synthesis				
ENSMUSG00000013701	ENSMUST00000170233	211.097	118.776	47.282	125.718	PCG	synthesis				
ENSMUSG00000013701	ENSMUST00000170331	2560.329	1711.688	667.560	1646.526	PCG	synthesis				
ENSMUSG00000013701	ENSMUST00000172052	612.337	368.971	143.254	374.854	PCG	synthesis				
ENSMUSG00000013736	ENSMUST00000057578	630.867	397.135	160.050	396.018	PCG	synthesis				
ENSMUSG00000013736	ENSMUST00000113247	239.428	149.853	64.167	151.149	PCG	synthesis				
ENSMUSG00000013736	ENSMUST00000113248	879.254	538.579	217.436	545.089	PCG	synthesis				
ENSMUSG00000013736	ENSMUST00000113249	884.827	540.396	222.479	549.234	PCG	synthesis				
ENSMUSG00000013736	ENSMUST00000147084	116.607	64.580	29.921	70.370	PCG	synthesis				
ENSMUSG00000013736	ENSMUST00000154026	91.461	55.882	24.728	57.357	PCG	synthesis				
ENSMUSG00000013766	ENSMUST00000013910	113.844	83.499	28.396	75.246	PCG	synthesis				
ENSMUSG00000013766	ENSMUST00000172494	71.046	57.718	24.316	51.027	PCG	synthesis				
ENSMUSG00000013766	ENSMUST00000172678	139.210	111.575	39.621	96.802	PCG	synthesis				
ENSMUSG00000013766	ENSMUST00000172959	107.008	94.788	28.084	76.627	PCG	synthesis				
ENSMUSG00000013787	ENSMUST00000013931	40.071	25.718	9.728	25.172	PCG	synthesis				
ENSMUSG00000013787	ENSMUST00000078061	48.673	32.743	11.721	31.046	PCG	synthesis				
ENSMUSG00000013787	ENSMUST00000097342	38.396	25.340	9.106	24.281	PCG	synthesis				
ENSMUSG00000013787	ENSMUST00000114033	42.752	28.825	9.835	27.137	PCG	synthesis				
ENSMUSG00000013787	ENSMUST00000124002	126.948	77.926	28.711	77.862	PCG	synthesis				
ENSMUSG00000013787	ENSMUST00000124846	19.354	21.629	4.811	15.265	PCG	synthesis				
ENSMUSG00000013787	ENSMUST00000131915	12.198	16.371	3.460	10.676	PCG	synthesis				
ENSMUSG00000013787	ENSMUST00000137071	87.407	54.674	19.355	53.812	PCG	synthesis				
ENSMUSG00000013787	ENSMUST00000138500	4.969	5.132	NA	5.051	PCG	synthesis				
ENSMUSG00000013787	ENSMUST00000145201	28.504	9.818	7.646	15.323	PCG	synthesis				
ENSMUSG00000013787	ENSMUST00000145624	8.647	14.032	1.806	8.162	PCG	synthesis				
ENSMUSG00000013787	ENSMUST00000146418	17.249	6.679	1.368	8.432	PCG	synthesis				
ENSMUSG00000013787	ENSMUST00000172921	34.773	32.598	14.796	27.389	PCG	synthesis				
ENSMUSG00000013822	ENSMUST00000013966	76.445	42.932	17.292	45.556	PCG	synthesis				
ENSMUSG00000013822	ENSMUST00000166335	62.948	38.252	15.622	38.941	PCG	synthesis				
ENSMUSG00000013833	ENSMUST00000105378	36.264	23.397	9.690	23.117	PCG	synthesis				
ENSMUSG00000013833	ENSMUST00000163125	20.928	12.076	4.310	12.438	PCG	synthesis				
ENSMUSG00000013833	ENSMUST00000164705	NA	9.107	1.099	5.103	PCG	synthesis				
ENSMUSG00000013833	ENSMUST00000165684	29.987	21.787	7.353	19.709	PCG	synthesis				
ENSMUSG00000013833	ENSMUST00000166964	NA	4.057	0.860	2.458	PCG	synthesis				
ENSMUSG00000013833	ENSMUST00000170375	36.822	33.567	9.929	26.773	PCG	synthesis				
ENSMUSG00000013858	ENSMUST00000052885	48.892	30.686	8.477	29.352	PCG	synthesis				
ENSMUSG00000013858	ENSMUST00000124536	47.886	29.101	8.496	28.494	PCG	synthesis				
ENSMUSG00000013858	ENSMUST00000124889	56.506	38.466	9.796	34.923	PCG	synthesis				
ENSMUSG00000013858	ENSMUST00000126383	20.617	13.239	3.997	12.618	PCG	synthesis				
ENSMUSG00000013858	ENSMUST00000132080	22.053	14.070	4.382	13.502	PCG	synthesis				
ENSMUSG00000013878	ENSMUST00000014022	292.713	201.816	82.968	192.499	PCG	synthesis				
ENSMUSG00000013878	ENSMUST00000110573	51.308	26.365	12.932	30.202	PCG	synthesis				
ENSMUSG00000013878	ENSMUST00000110575	58.683	33.781	13.213	35.226	PCG	synthesis				
ENSMUSG00000013878	ENSMUST00000110579	352.714	238.144	99.171	230.010	PCG	synthesis				
ENSMUSG00000013878	ENSMUST00000124757	154.894	103.701	39.425	99.340	PCG	synthesis				
ENSMUSG00000013878	ENSMUST00000124867	119.957	85.247	30.994	78.733	PCG	synthesis				
ENSMUSG00000013878	ENSMUST00000131138	70.845	42.001	16.041	42.962	PCG	synthesis				
ENSMUSG00000013878	ENSMUST00000140819	53.806	35.466	12.113	33.795	PCG	synthesis				
ENSMUSG00000013878	ENSMUST00000153528	165.106	115.845	42.013	107.655	PCG	synthesis				
ENSMUSG00000013921	ENSMUST00000014065	85.083	46.039	20.607	50.576	PCG	synthesis				
ENSMUSG00000013921	ENSMUST00000125935	21.888	15.233	1.128	12.750	PCG	synthesis				
ENSMUSG00000013921	ENSMUST00000126216	5.591	4.616	0.823	3.677	PCG	synthesis				
ENSMUSG00000013921	ENSMUST00000132844	222.691	122.575	60.119	135.129	PCG	synthesis				
ENSMUSG00000013921	ENSMUST00000145253	8.602	5.120	NA	6.861	PCG	synthesis				
ENSMUSG00000013921	ENSMUST00000150892	5.097	4.723	1.634	3.818	PCG	synthesis				
ENSMUSG00000013973	ENSMUST00000064950	127.588	80.159	32.120	79.956	PCG	synthesis				
ENSMUSG00000013973	ENSMUST00000097467	112.755	70.146	27.803	70.235	PCG	synthesis				
ENSMUSG00000013973	ENSMUST00000111299	105.334	67.297	26.936	66.522	PCG	synthesis				
ENSMUSG00000013973	ENSMUST00000111300	76.948	47.322	20.128	48.133	PCG	synthesis				
ENSMUSG00000013973	ENSMUST00000127830	39.302	25.655	9.903	24.953	PCG	synthesis				
ENSMUSG00000013973	ENSMUST00000129116	60.642	37.227	14.254	37.374	PCG	synthesis				
ENSMUSG00000013973	ENSMUST00000131653	29.584	19.818	8.743	19.382	PCG	synthesis				
ENSMUSG00000013973	ENSMUST00000135150	30.435	6.491	3.540	13.489	PCG	synthesis				
ENSMUSG00000013973	ENSMUST00000142063	49.249	33.825	12.607	31.894	PCG	synthesis				
ENSMUSG00000013973	ENSMUST00000157015	14.357	9.252	3.973	9.194	PCG	synthesis				
ENSMUSG00000013997	ENSMUST00000111289	103.128	67.851	29.866	66.948	PCG	synthesis				
ENSMUSG00000013997	ENSMUST00000111295	70.762	41.636	22.946	45.115	PCG	synthesis				
ENSMUSG00000013997	ENSMUST00000111296	32.961	19.340	8.804	20.368	PCG	synthesis				
ENSMUSG00000013997	ENSMUST00000136339	16.114	11.680	3.569	10.454	PCG	synthesis				
ENSMUSG00000013997	ENSMUST00000141357	62.307	41.227	18.038	40.524	PCG	synthesis				
ENSMUSG00000013997	ENSMUST00000146428	35.926	24.504	8.564	22.998	PCG	synthesis				
ENSMUSG00000013997	ENSMUST00000148339	25.832	13.717	6.622	15.391	PCG	synthesis				
ENSMUSG00000013997	ENSMUST00000156856	26.537	14.107	6.220	15.621	PCG	synthesis				
ENSMUSG00000014039	ENSMUST00000095849	27.351	17.554	6.196	17.034	PCG	synthesis				
ENSMUSG00000014039	ENSMUST00000119200	15.273	6.742	4.450	8.822	PCG	synthesis				
ENSMUSG00000014039	ENSMUST00000121584	30.508	18.554	6.961	18.674	PCG	synthesis				
ENSMUSG00000014039	ENSMUST00000126916	27.086	13.397	NA	20.241	PCG	synthesis				
ENSMUSG00000014039	ENSMUST00000128917	16.755	8.082	2.305	9.047	PCG	synthesis				
ENSMUSG00000014039	ENSMUST00000129331	31.524	10.472	10.097	17.364	PCG	synthesis				
ENSMUSG00000014039	ENSMUST00000131951	26.354	17.931	5.269	16.518	PCG	synthesis				
ENSMUSG00000014039	ENSMUST00000136529	15.639	11.560	3.160	10.119	PCG	synthesis				
ENSMUSG00000014039	ENSMUST00000142295	25.119	16.434	5.830	15.794	PCG	synthesis				
ENSMUSG00000014074	ENSMUST00000014218	292.658	151.909	61.681	168.749	PCG	synthesis				
ENSMUSG00000014074	ENSMUST00000155649	291.614	149.500	80.058	173.724	PCG	synthesis				
ENSMUSG00000014074	ENSMUST00000171474	314.143	176.941	73.942	188.342	PCG	synthesis				
ENSMUSG00000014075	ENSMUST00000014220	445.200	374.537	166.464	328.734	PCG	synthesis				
ENSMUSG00000014075	ENSMUST00000080316	391.046	298.428	128.795	272.756	PCG	synthesis				
ENSMUSG00000014075	ENSMUST00000131204	140.372	102.009	44.040	95.473	PCG	synthesis				
ENSMUSG00000014077	ENSMUST00000014221	110.284	75.656	27.544	71.161	PCG	synthesis				
ENSMUSG00000014077	ENSMUST00000119172	83.372	56.511	21.329	53.737	PCG	synthesis				
ENSMUSG00000014077	ENSMUST00000132448	38.552	12.636	6.002	19.063	PCG	synthesis				
ENSMUSG00000014077	ENSMUST00000137585	157.639	104.675	30.553	97.623	PCG	synthesis				
ENSMUSG00000014077	ENSMUST00000154406	53.550	23.164	9.833	28.849	PCG	synthesis				
ENSMUSG00000014158	ENSMUST00000112219	NA	2.315	0.835	1.575	PCG	synthesis				
ENSMUSG00000014158	ENSMUST00000112222	NA	2.396	0.828	1.612	PCG	synthesis				
ENSMUSG00000014164	ENSMUST00000160860	3.148	3.711	1.102	2.653	PCG	synthesis				
ENSMUSG00000014177	ENSMUST00000014321	256.705	191.438	59.320	169.154	PCG	synthesis				
ENSMUSG00000014177	ENSMUST00000128698	43.109	22.422	8.068	24.533	PCG	synthesis				
ENSMUSG00000014177	ENSMUST00000140377	25.283	7.774	4.579	12.545	PCG	synthesis				
ENSMUSG00000014177	ENSMUST00000154176	45.223	24.045	11.256	26.841	PCG	synthesis				
ENSMUSG00000014195	ENSMUST00000014339	1067.905	737.942	243.437	683.095	PCG	synthesis				
ENSMUSG00000014195	ENSMUST00000128414	168.501	102.424	39.258	103.394	PCG	synthesis				
ENSMUSG00000014195	ENSMUST00000129346	935.659	710.973	210.213	618.948	PCG	synthesis				
ENSMUSG00000014195	ENSMUST00000132886	545.601	330.618	97.675	324.631	PCG	synthesis				
ENSMUSG00000014195	ENSMUST00000136199	739.431	441.400	201.179	460.670	PCG	synthesis				
ENSMUSG00000014195	ENSMUST00000137688	1184.137	806.912	244.965	745.338	PCG	synthesis				
ENSMUSG00000014195	ENSMUST00000146840	899.038	580.649	171.406	550.364	PCG	synthesis				
ENSMUSG00000014195	ENSMUST00000148098	956.038	667.582	194.858	606.159	PCG	synthesis				
ENSMUSG00000014195	ENSMUST00000154972	435.116	272.855	79.227	262.399	PCG	synthesis				
ENSMUSG00000014195	ENSMUST00000155152	1766.899	1231.897	396.599	1131.798	PCG	synthesis				
ENSMUSG00000014198	ENSMUST00000103119	4.520	4.201	1.627	3.450	PCG	synthesis				
ENSMUSG00000014226	ENSMUST00000014370	2243.065	1482.060	609.650	1444.925	PCG	synthesis				
ENSMUSG00000014232	ENSMUST00000040881	87.645	57.982	24.738	56.789	PCG	synthesis				
ENSMUSG00000014232	ENSMUST00000124849	25.274	20.541	11.995	19.270	PCG	synthesis				
ENSMUSG00000014232	ENSMUST00000137745	40.510	34.416	16.133	30.353	PCG	synthesis				
ENSMUSG00000014232	ENSMUST00000139294	26.308	23.359	11.753	20.473	PCG	synthesis				
ENSMUSG00000014232	ENSMUST00000145150	26.894	20.183	12.946	20.008	PCG	synthesis				
ENSMUSG00000014243	ENSMUST00000072916	247.261	192.099	66.279	168.546	PCG	synthesis				
ENSMUSG00000014245	ENSMUST00000014389	985.128	676.865	194.841	618.944	PCG	synthesis				
ENSMUSG00000014245	ENSMUST00000147918	186.583	126.368	39.618	117.523	PCG	synthesis				
ENSMUSG00000014294	ENSMUST00000014438	452.301	320.404	144.683	305.796	PCG	synthesis				
ENSMUSG00000014301	ENSMUST00000014445	189.621	142.613	64.811	132.348	PCG	synthesis				
ENSMUSG00000014301	ENSMUST00000131250	177.139	114.500	55.620	115.753	PCG	synthesis				
ENSMUSG00000014301	ENSMUST00000139534	117.129	93.153	36.527	82.270	PCG	synthesis				
ENSMUSG00000014301	ENSMUST00000156889	171.374	123.921	60.874	118.723	PCG	synthesis				
ENSMUSG00000014303	ENSMUST00000014447	29.831	20.063	6.934	18.943	PCG	synthesis				
ENSMUSG00000014303	ENSMUST00000122896	22.996	16.132	5.809	14.979	PCG	synthesis				
ENSMUSG00000014303	ENSMUST00000127120	10.889	8.327	3.971	7.729	PCG	synthesis				
ENSMUSG00000014303	ENSMUST00000135577	75.777	50.328	20.256	48.787	PCG	synthesis				
ENSMUSG00000014303	ENSMUST00000141682	47.053	38.837	11.731	32.540	PCG	synthesis				
ENSMUSG00000014313	ENSMUST00000014457	1691.443	1288.244	592.515	1190.734	PCG	synthesis				
ENSMUSG00000014313	ENSMUST00000127999	269.333	198.986	84.029	184.116	PCG	synthesis				
ENSMUSG00000014313	ENSMUST00000153512	1259.804	1090.573	486.523	945.633	PCG	synthesis				
ENSMUSG00000014313	ENSMUST00000155638	403.326	283.900	135.794	274.340	PCG	synthesis				
ENSMUSG00000014313	ENSMUST00000156915	320.723	229.729	120.238	223.563	PCG	synthesis				
ENSMUSG00000014329	ENSMUST00000014473	4.264	2.560	NA	3.412	PCG	synthesis				
ENSMUSG00000014329	ENSMUST00000131445	3.395	1.975	NA	2.685	PCG	synthesis				
ENSMUSG00000014329	ENSMUST00000143791	3.880	1.956	0.738	2.191	PCG	synthesis				
ENSMUSG00000014349	ENSMUST00000100528	238.980	148.928	54.826	147.578	PCG	synthesis				
ENSMUSG00000014353	ENSMUST00000110325	83.454	57.127	20.062	53.548	PCG	synthesis				
ENSMUSG00000014353	ENSMUST00000126160	61.035	47.228	19.510	42.591	PCG	synthesis				
ENSMUSG00000014353	ENSMUST00000143398	94.280	57.882	21.709	57.957	PCG	synthesis				
ENSMUSG00000014353	ENSMUST00000143686	51.820	33.831	13.409	33.020	PCG	synthesis				
ENSMUSG00000014353	ENSMUST00000152210	100.081	67.517	20.232	62.610	PCG	synthesis				
ENSMUSG00000014355	ENSMUST00000014499	173.415	120.305	44.362	112.694	PCG	synthesis				
ENSMUSG00000014355	ENSMUST00000110332	96.265	50.026	27.939	58.077	PCG	synthesis				
ENSMUSG00000014355	ENSMUST00000110333	212.507	144.418	53.076	136.667	PCG	synthesis				
ENSMUSG00000014355	ENSMUST00000123503	54.932	30.334	17.300	34.188	PCG	synthesis				
ENSMUSG00000014355	ENSMUST00000124418	68.667	48.580	13.414	43.553	PCG	synthesis				
ENSMUSG00000014355	ENSMUST00000134485	57.961	36.391	18.275	37.542	PCG	synthesis				
ENSMUSG00000014355	ENSMUST00000143007	231.851	143.142	62.978	145.990	PCG	synthesis				
ENSMUSG00000014355	ENSMUST00000145906	142.540	62.649	22.997	76.062	PCG	synthesis				
ENSMUSG00000014355	ENSMUST00000151171	89.164	45.995	18.653	51.271	PCG	synthesis				
ENSMUSG00000014355	ENSMUST00000154320	106.917	70.002	24.186	67.035	PCG	synthesis				
ENSMUSG00000014355	ENSMUST00000154995	112.242	65.951	20.464	66.219	PCG	synthesis				
ENSMUSG00000014402	ENSMUST00000014546	156.495	103.109	45.868	101.824	PCG	synthesis				
ENSMUSG00000014402	ENSMUST00000140693	103.751	81.788	37.548	74.362	PCG	synthesis				
ENSMUSG00000014402	ENSMUST00000143413	274.512	172.903	82.927	176.781	PCG	synthesis				
ENSMUSG00000014402	ENSMUST00000146130	91.736	66.958	29.481	62.725	PCG	synthesis				
ENSMUSG00000014402	ENSMUST00000156335	226.141	150.821	70.022	148.995	PCG	synthesis				
ENSMUSG00000014418	ENSMUST00000014562	46.861	26.252	9.578	27.564	PCG	synthesis				
ENSMUSG00000014418	ENSMUST00000107653	48.032	26.812	9.777	28.207	PCG	synthesis				
ENSMUSG00000014418	ENSMUST00000107654	42.441	23.793	9.135	25.123	PCG	synthesis				
ENSMUSG00000014418	ENSMUST00000123725	20.132	5.258	NA	12.695	PCG	synthesis				
ENSMUSG00000014418	ENSMUST00000124675	36.777	10.208	NA	23.492	PCG	synthesis				
ENSMUSG00000014418	ENSMUST00000130365	62.243	37.485	11.929	37.219	PCG	synthesis				
ENSMUSG00000014418	ENSMUST00000138480	37.527	23.019	7.283	22.610	PCG	synthesis				
ENSMUSG00000014418	ENSMUST00000142663	39.714	22.705	8.554	23.658	PCG	synthesis				
ENSMUSG00000014418	ENSMUST00000143627	10.597	1.704	1.380	4.560	PCG	synthesis				
ENSMUSG00000014418	ENSMUST00000145776	44.582	25.026	9.288	26.299	PCG	synthesis				
ENSMUSG00000014418	ENSMUST00000152759	24.679	8.271	4.627	12.526	PCG	synthesis				
ENSMUSG00000014418	ENSMUST00000153789	31.268	20.447	7.097	19.604	PCG	synthesis				
ENSMUSG00000014418	ENSMUST00000157026	13.232	11.868	3.092	9.397	PCG	synthesis				
ENSMUSG00000014426	ENSMUST00000089058	68.548	45.567	18.409	44.175	PCG	synthesis				
ENSMUSG00000014444	ENSMUST00000067252	41.370	27.919	7.576	25.622	PCG	synthesis				
ENSMUSG00000014444	ENSMUST00000123671	17.935	15.472	4.160	12.522	PCG	synthesis				
ENSMUSG00000014444	ENSMUST00000126553	24.313	25.001	3.131	17.482	PCG	synthesis				
ENSMUSG00000014444	ENSMUST00000128383	47.355	30.265	8.169	28.596	PCG	synthesis				
ENSMUSG00000014444	ENSMUST00000134304	12.729	7.327	3.993	8.016	PCG	synthesis				
ENSMUSG00000014444	ENSMUST00000148497	45.150	28.542	7.813	27.168	PCG	synthesis				
ENSMUSG00000014444	ENSMUST00000152596	69.454	43.529	9.072	40.685	PCG	synthesis				
ENSMUSG00000014444	ENSMUST00000155803	16.709	7.654	4.799	9.721	PCG	synthesis				
ENSMUSG00000014444	ENSMUST00000156333	49.112	32.083	8.726	29.973	PCG	synthesis				
ENSMUSG00000014470	ENSMUST00000014614	48.801	29.227	10.564	29.531	PCG	synthesis				
ENSMUSG00000014470	ENSMUST00000136356	13.891	6.849	2.031	7.590	PCG	synthesis				
ENSMUSG00000014470	ENSMUST00000148780	NA	4.887	3.014	3.951	PCG	synthesis				
ENSMUSG00000014496	ENSMUST00000014640	262.405	197.281	76.552	178.746	PCG	synthesis				
ENSMUSG00000014498	ENSMUST00000014642	59.516	36.397	11.365	35.759	PCG	synthesis				
ENSMUSG00000014498	ENSMUST00000166577	15.090	14.334	4.448	11.290	PCG	synthesis				
ENSMUSG00000014498	ENSMUST00000167990	46.321	23.548	9.847	26.572	PCG	synthesis				
ENSMUSG00000014503	ENSMUST00000014647	30.637	20.686	7.276	19.533	PCG	synthesis				
ENSMUSG00000014503	ENSMUST00000166156	5.609	NA	1.058	3.334	PCG	synthesis				
ENSMUSG00000014504	ENSMUST00000072576	709.774	499.829	189.836	466.480	PCG	synthesis				
ENSMUSG00000014504	ENSMUST00000119329	864.421	622.090	254.981	580.497	PCG	synthesis				
ENSMUSG00000014504	ENSMUST00000126518	548.045	386.305	154.518	362.956	PCG	synthesis				
ENSMUSG00000014504	ENSMUST00000131713	1039.803	710.438	311.783	687.341	PCG	synthesis				
ENSMUSG00000014504	ENSMUST00000140279	274.484	198.055	76.886	183.142	PCG	synthesis				
ENSMUSG00000014504	ENSMUST00000142010	812.417	562.592	244.822	539.944	PCG	synthesis				
ENSMUSG00000014547	ENSMUST00000014691	12.838	7.195	4.755	8.263	PCG	synthesis				
ENSMUSG00000014550	ENSMUST00000014694	66.233	46.661	13.920	42.271	PCG	synthesis				
ENSMUSG00000014550	ENSMUST00000124635	31.918	23.812	12.116	22.615	PCG	synthesis				
ENSMUSG00000014550	ENSMUST00000138041	14.696	13.158	5.530	11.128	PCG	synthesis				
ENSMUSG00000014550	ENSMUST00000141332	63.570	45.322	12.794	40.562	PCG	synthesis				
ENSMUSG00000014551	ENSMUST00000014695	144.023	76.291	42.480	87.598	PCG	synthesis				
ENSMUSG00000014551	ENSMUST00000134132	35.248	32.491	16.585	28.108	PCG	synthesis				
ENSMUSG00000014551	ENSMUST00000140438	146.128	86.228	39.987	90.781	PCG	synthesis				
ENSMUSG00000014554	ENSMUST00000014698	71.741	54.725	22.670	49.712	PCG	synthesis				
ENSMUSG00000014554	ENSMUST00000113888	49.176	36.391	14.818	33.462	PCG	synthesis				
ENSMUSG00000014554	ENSMUST00000138941	50.960	33.837	13.220	32.672	PCG	synthesis				
ENSMUSG00000014554	ENSMUST00000145455	50.649	41.819	16.665	36.378	PCG	synthesis				
ENSMUSG00000014554	ENSMUST00000147060	23.838	15.013	9.498	16.116	PCG	synthesis				
ENSMUSG00000014554	ENSMUST00000153415	50.677	52.611	11.230	38.172	PCG	synthesis				
ENSMUSG00000014592	ENSMUST00000049790	74.834	43.687	18.045	45.522	PCG	synthesis				
ENSMUSG00000014592	ENSMUST00000097774	102.204	62.071	25.089	63.121	PCG	synthesis				
ENSMUSG00000014592	ENSMUST00000105668	147.756	86.857	33.251	89.288	PCG	synthesis				
ENSMUSG00000014592	ENSMUST00000105670	167.348	100.776	40.875	103.000	PCG	synthesis				
ENSMUSG00000014592	ENSMUST00000135780	282.391	200.017	103.805	195.404	PCG	synthesis				
ENSMUSG00000014592	ENSMUST00000140030	188.129	119.235	47.664	118.343	PCG	synthesis				
ENSMUSG00000014592	ENSMUST00000153938	64.604	41.649	19.425	41.893	PCG	synthesis				
ENSMUSG00000014592	ENSMUST00000155685	10.212	7.069	3.465	6.915	PCG	synthesis				
ENSMUSG00000014592	ENSMUST00000169423	39.924	25.309	9.823	25.019	PCG	synthesis				
ENSMUSG00000014601	ENSMUST00000064759	53.257	33.711	13.377	33.449	PCG	synthesis				
ENSMUSG00000014602	ENSMUST00000086819	19.015	13.019	4.683	12.239	PCG	synthesis				
ENSMUSG00000014602	ENSMUST00000112958	13.387	9.283	3.390	8.687	PCG	synthesis				
ENSMUSG00000014602	ENSMUST00000171556	21.339	14.711	5.557	13.869	PCG	synthesis				
ENSMUSG00000014602	ENSMUST00000171796	31.140	19.673	6.716	19.177	PCG	synthesis				
ENSMUSG00000014606	ENSMUST00000014750	237.314	168.746	62.978	156.346	PCG	synthesis				
ENSMUSG00000014606	ENSMUST00000134804	154.638	108.235	33.130	98.667	PCG	synthesis				
ENSMUSG00000014606	ENSMUST00000136383	12.692	4.195	3.978	6.955	PCG	synthesis				
ENSMUSG00000014606	ENSMUST00000139638	56.515	26.145	12.094	31.585	PCG	synthesis				
ENSMUSG00000014606	ENSMUST00000157076	10.404	6.378	NA	8.391	PCG	synthesis				
ENSMUSG00000014609	ENSMUST00000014753	4.456	2.472	0.845	2.591	PCG	synthesis				
ENSMUSG00000014609	ENSMUST00000102556	3.889	1.994	NA	2.941	PCG	synthesis				
ENSMUSG00000014609	ENSMUST00000134836	14.422	5.610	2.390	7.474	PCG	synthesis				
ENSMUSG00000014609	ENSMUST00000135920	11.210	4.736	2.385	6.110	PCG	synthesis				
ENSMUSG00000014633	ENSMUST00000078589	80.910	65.788	34.781	60.493	PCG	synthesis				
ENSMUSG00000014633	ENSMUST00000128304	57.082	40.120	28.079	41.760	PCG	synthesis				
ENSMUSG00000014633	ENSMUST00000131616	66.516	51.108	22.866	46.830	PCG	synthesis				
ENSMUSG00000014633	ENSMUST00000134356	82.118	46.963	26.430	51.837	PCG	synthesis				
ENSMUSG00000014633	ENSMUST00000148235	61.474	46.146	19.665	42.428	PCG	synthesis				
ENSMUSG00000014633	ENSMUST00000150128	156.797	75.920	46.311	93.009	PCG	synthesis				
ENSMUSG00000014633	ENSMUST00000155260	37.527	29.900	10.743	26.057	PCG	synthesis				
ENSMUSG00000014668	ENSMUST00000014812	160.824	101.128	35.640	99.197	PCG	synthesis				
ENSMUSG00000014668	ENSMUST00000112519	195.560	123.978	45.187	121.575	PCG	synthesis				
ENSMUSG00000014748	ENSMUST00000014892	54.035	31.963	13.663	33.220	PCG	synthesis				
ENSMUSG00000014748	ENSMUST00000125614	26.610	13.220	5.753	15.194	PCG	synthesis				
ENSMUSG00000014748	ENSMUST00000137773	5.838	8.422	NA	7.130	PCG	synthesis				
ENSMUSG00000014748	ENSMUST00000138192	16.819	7.667	NA	12.243	PCG	synthesis				
ENSMUSG00000014763	ENSMUST00000055352	59.370	33.366	14.605	35.780	PCG	synthesis				
ENSMUSG00000014767	ENSMUST00000014911	678.323	434.136	162.738	425.066	PCG	synthesis				
ENSMUSG00000014767	ENSMUST00000117593	613.454	395.902	146.980	385.445	PCG	synthesis				
ENSMUSG00000014767	ENSMUST00000118001	547.715	353.983	126.448	342.716	PCG	synthesis				
ENSMUSG00000014767	ENSMUST00000119879	513.812	355.977	111.725	327.171	PCG	synthesis				
ENSMUSG00000014767	ENSMUST00000143924	703.378	516.364	155.590	458.444	PCG	synthesis				
ENSMUSG00000014767	ENSMUST00000147081	718.119	521.880	150.012	463.337	PCG	synthesis				
ENSMUSG00000014767	ENSMUST00000149518	533.303	351.298	162.573	349.058	PCG	synthesis				
ENSMUSG00000014767	ENSMUST00000153480	553.068	373.581	133.751	353.467	PCG	synthesis				
ENSMUSG00000014767	ENSMUST00000155051	870.103	609.731	192.110	557.315	PCG	synthesis				
ENSMUSG00000014767	ENSMUST00000159197	795.324	594.486	175.352	521.721	PCG	synthesis				
ENSMUSG00000014767	ENSMUST00000162505	174.284	103.858	39.381	105.841	PCG	synthesis				
ENSMUSG00000014769	ENSMUST00000014913	730.089	507.955	238.791	492.278	PCG	synthesis				
ENSMUSG00000014771	ENSMUST00000054450	417.693	253.018	119.930	263.547	PCG	synthesis				
ENSMUSG00000014771	ENSMUST00000125709	535.417	322.379	150.191	335.995	PCG	synthesis				
ENSMUSG00000014771	ENSMUST00000137233	514.544	293.422	150.627	319.531	PCG	synthesis				
ENSMUSG00000014771	ENSMUST00000139610	509.053	312.970	157.358	326.460	PCG	synthesis				
ENSMUSG00000014771	ENSMUST00000154293	174.202	105.248	53.700	111.050	PCG	synthesis				
ENSMUSG00000014773	ENSMUST00000014917	20.369	13.051	3.734	12.385	PCG	synthesis				
ENSMUSG00000014773	ENSMUST00000129395	7.183	4.811	NA	5.997	PCG	synthesis				
ENSMUSG00000014773	ENSMUST00000140784	57.622	34.837	9.026	33.829	PCG	synthesis				
ENSMUSG00000014776	ENSMUST00000014920	31.112	16.912	8.760	18.928	PCG	synthesis				
ENSMUSG00000014778	ENSMUST00000014922	16.645	14.573	4.300	11.839	PCG	synthesis				
ENSMUSG00000014778	ENSMUST00000132777	11.749	10.560	3.334	8.548	PCG	synthesis				
ENSMUSG00000014778	ENSMUST00000134837	11.146	8.969	3.385	7.833	PCG	synthesis				
ENSMUSG00000014778	ENSMUST00000136439	NA	10.007	1.838	5.922	PCG	synthesis				
ENSMUSG00000014786	ENSMUST00000073149	16.709	10.151	3.680	10.180	PCG	synthesis				
ENSMUSG00000014791	ENSMUST00000109375	22.758	16.346	6.293	15.132	PCG	synthesis				
ENSMUSG00000014837	ENSMUST00000014981	39.165	23.516	11.489	24.723	PCG	synthesis				
ENSMUSG00000014837	ENSMUST00000171788	29.740	17.353	8.939	18.677	PCG	synthesis				
ENSMUSG00000014846	ENSMUST00000014990	7.714	7.887	1.867	5.823	PCG	synthesis				
ENSMUSG00000014846	ENSMUST00000176419	6.332	7.566	NA	6.949	PCG	synthesis				
ENSMUSG00000014846	ENSMUST00000177126	4.951	6.032	NA	5.491	PCG	synthesis				
ENSMUSG00000014850	ENSMUST00000022220	170.542	117.764	42.265	110.190	PCG	synthesis				
ENSMUSG00000014856	ENSMUST00000015000	118.685	85.631	25.943	76.753	PCG	synthesis				
ENSMUSG00000014856	ENSMUST00000098453	28.468	18.887	2.397	16.584	PCG	synthesis				
ENSMUSG00000014856	ENSMUST00000109372	47.382	27.560	5.380	26.774	PCG	synthesis				
ENSMUSG00000014856	ENSMUST00000126705	98.800	68.926	21.421	63.049	PCG	synthesis				
ENSMUSG00000014856	ENSMUST00000153146	118.309	83.977	26.689	76.325	PCG	synthesis				
ENSMUSG00000014859	ENSMUST00000015003	329.315	222.081	82.556	211.317	PCG	synthesis				
ENSMUSG00000014867	ENSMUST00000015011	84.260	63.794	20.777	56.277	PCG	synthesis				
ENSMUSG00000014867	ENSMUST00000153641	46.449	40.932	16.062	34.481	PCG	synthesis				
ENSMUSG00000014867	ENSMUST00000154651	23.078	20.283	10.542	17.968	PCG	synthesis				
ENSMUSG00000014873	ENSMUST00000015017	796.349	498.892	177.008	490.750	PCG	synthesis				
ENSMUSG00000014873	ENSMUST00000125408	508.907	327.284	97.047	311.080	PCG	synthesis				
ENSMUSG00000014873	ENSMUST00000126947	392.867	251.220	83.498	242.528	PCG	synthesis				
ENSMUSG00000014873	ENSMUST00000135506	271.556	175.010	59.364	168.643	PCG	synthesis				
ENSMUSG00000014873	ENSMUST00000143098	388.154	243.408	78.486	236.683	PCG	synthesis				
ENSMUSG00000014873	ENSMUST00000157066	681.572	424.576	125.238	410.462	PCG	synthesis				
ENSMUSG00000014905	ENSMUST00000015049	190.463	98.801	38.248	109.171	PCG	synthesis				
ENSMUSG00000014907	ENSMUST00000118009	140.491	72.763	31.023	81.426	PCG	synthesis				
ENSMUSG00000014932	ENSMUST00000072311	678.753	476.338	165.667	440.253	PCG	synthesis				
ENSMUSG00000014932	ENSMUST00000168707	724.479	503.779	177.575	468.611	PCG	synthesis				
ENSMUSG00000014956	ENSMUST00000015100	453.179	258.471	114.616	275.422	PCG	synthesis				
ENSMUSG00000014956	ENSMUST00000133568	1279.917	759.395	364.266	801.193	PCG	synthesis				
ENSMUSG00000014959	ENSMUST00000028509	235.795	153.677	56.504	148.659	PCG	synthesis				
ENSMUSG00000014959	ENSMUST00000112201	202.798	130.393	47.918	127.036	PCG	synthesis				
ENSMUSG00000014959	ENSMUST00000112205	214.136	155.828	52.541	140.835	PCG	synthesis				
ENSMUSG00000014959	ENSMUST00000130970	17.533	15.636	5.382	12.850	PCG	synthesis				
ENSMUSG00000014959	ENSMUST00000133432	162.214	121.682	42.255	108.717	PCG	synthesis				
ENSMUSG00000014959	ENSMUST00000136485	134.113	79.964	29.769	81.282	PCG	synthesis				
ENSMUSG00000014980	ENSMUST00000015124	174.165	97.354	37.292	102.937	PCG	synthesis				
ENSMUSG00000014980	ENSMUST00000159270	111.007	53.045	17.910	60.654	PCG	synthesis				
ENSMUSG00000014980	ENSMUST00000159717	56.661	33.089	12.055	33.935	PCG	synthesis				
ENSMUSG00000014980	ENSMUST00000161717	168.959	109.537	37.287	105.261	PCG	synthesis				
ENSMUSG00000014980	ENSMUST00000162371	64.878	40.171	16.789	40.613	PCG	synthesis				
ENSMUSG00000015002	ENSMUST00000015146	267.676	200.967	71.741	180.128	PCG	synthesis				
ENSMUSG00000015002	ENSMUST00000096411	39.531	25.466	13.857	26.285	PCG	synthesis				
ENSMUSG00000015002	ENSMUST00000172756	49.478	23.787	20.890	31.385	PCG	synthesis				
ENSMUSG00000015002	ENSMUST00000173008	50.548	34.982	19.106	34.879	PCG	synthesis				
ENSMUSG00000015002	ENSMUST00000173858	150.483	102.053	40.086	97.541	PCG	synthesis				
ENSMUSG00000015002	ENSMUST00000173936	108.170	94.505	44.330	82.335	PCG	synthesis				
ENSMUSG00000015002	ENSMUST00000174135	37.975	23.831	13.397	25.068	PCG	synthesis				
ENSMUSG00000015002	ENSMUST00000174591	25.421	15.642	12.106	17.723	PCG	synthesis				
ENSMUSG00000015002	ENSMUST00000174601	23.380	17.875	13.266	18.174	PCG	synthesis				
ENSMUSG00000015002	ENSMUST00000174615	257.940	169.539	59.848	162.442	PCG	synthesis				
ENSMUSG00000015002	ENSMUST00000174749	76.655	48.454	18.890	48.000	PCG	synthesis				
ENSMUSG00000015002	ENSMUST00000174856	18.841	13.132	9.143	13.705	PCG	synthesis				
ENSMUSG00000015013	ENSMUST00000015157	64.393	42.743	16.503	41.213	PCG	synthesis				
ENSMUSG00000015016	ENSMUST00000015160	12.610	7.478	4.056	8.048	PCG	synthesis				
ENSMUSG00000015023	ENSMUST00000040416	428.500	331.662	114.383	291.515	PCG	synthesis				
ENSMUSG00000015023	ENSMUST00000130133	34.873	20.233	10.266	21.791	PCG	synthesis				
ENSMUSG00000015023	ENSMUST00000173183	108.719	72.687	31.667	71.025	PCG	synthesis				
ENSMUSG00000015027	ENSMUST00000015171	9.562	6.591	4.353	6.836	PCG	synthesis				
ENSMUSG00000015053	ENSMUST00000015197	3.944	2.484	0.794	2.407	PCG	synthesis				
ENSMUSG00000015053	ENSMUST00000170089	4.200	2.824	0.915	2.646	PCG	synthesis				
ENSMUSG00000015087	ENSMUST00000058137	82.585	61.366	24.394	56.115	PCG	synthesis				
ENSMUSG00000015087	ENSMUST00000128942	140.482	102.059	44.589	95.710	PCG	synthesis				
ENSMUSG00000015087	ENSMUST00000135084	210.503	152.438	65.240	142.727	PCG	synthesis				
ENSMUSG00000015087	ENSMUST00000140635	54.749	43.114	15.578	37.814	PCG	synthesis				
ENSMUSG00000015087	ENSMUST00000140778	44.527	30.032	11.201	28.587	PCG	synthesis				
ENSMUSG00000015087	ENSMUST00000140785	18.082	8.170	4.140	10.131	PCG	synthesis				
ENSMUSG00000015087	ENSMUST00000143855	57.906	59.662	19.583	45.717	PCG	synthesis				
ENSMUSG00000015087	ENSMUST00000146012	126.728	94.002	39.754	86.828	PCG	synthesis				
ENSMUSG00000015087	ENSMUST00000150206	70.854	53.303	22.307	48.821	PCG	synthesis				
ENSMUSG00000015092	ENSMUST00000015236	875.694	611.102	231.885	572.894	PCG	synthesis				
ENSMUSG00000015092	ENSMUST00000134689	142.742	123.852	33.464	100.019	PCG	synthesis				
ENSMUSG00000015092	ENSMUST00000142288	426.148	277.906	119.933	274.662	PCG	synthesis				
ENSMUSG00000015092	ENSMUST00000144395	1030.863	708.268	240.229	659.787	PCG	synthesis				
ENSMUSG00000015092	ENSMUST00000153008	311.645	203.634	69.257	194.845	PCG	synthesis				
ENSMUSG00000015094	ENSMUST00000055921	13.433	13.170	5.646	10.750	PCG	synthesis				
ENSMUSG00000015094	ENSMUST00000071442	11.685	11.170	4.750	9.202	PCG	synthesis				
ENSMUSG00000015094	ENSMUST00000128144	11.365	9.918	4.012	8.432	PCG	synthesis				
ENSMUSG00000015094	ENSMUST00000131185	12.116	12.220	4.675	9.670	PCG	synthesis				
ENSMUSG00000015094	ENSMUST00000132287	4.145	8.774	3.697	5.539	PCG	synthesis				
ENSMUSG00000015094	ENSMUST00000133409	16.755	13.378	5.390	11.841	PCG	synthesis				
ENSMUSG00000015094	ENSMUST00000136138	23.902	18.252	5.806	15.987	PCG	synthesis				
ENSMUSG00000015094	ENSMUST00000138651	19.152	12.516	5.189	12.286	PCG	synthesis				
ENSMUSG00000015094	ENSMUST00000141106	9.178	10.679	2.639	7.499	PCG	synthesis				
ENSMUSG00000015094	ENSMUST00000141567	NA	9.069	3.583	6.326	PCG	synthesis				
ENSMUSG00000015094	ENSMUST00000144413	3.523	3.359	3.060	3.314	PCG	synthesis				
ENSMUSG00000015094	ENSMUST00000154809	NA	3.428	1.349	2.388	PCG	synthesis				
ENSMUSG00000015094	ENSMUST00000156824	4.200	5.308	2.973	4.161	PCG	synthesis				
ENSMUSG00000015095	ENSMUST00000015239	107.878	78.291	28.641	71.603	PCG	synthesis				
ENSMUSG00000015095	ENSMUST00000124258	7.879	4.975	NA	6.427	PCG	synthesis				
ENSMUSG00000015095	ENSMUST00000124375	165.500	120.770	38.168	108.146	PCG	synthesis				
ENSMUSG00000015095	ENSMUST00000126601	12.408	8.635	3.208	8.084	PCG	synthesis				
ENSMUSG00000015095	ENSMUST00000129104	5.893	4.384	NA	5.138	PCG	synthesis				
ENSMUSG00000015095	ENSMUST00000135456	9.306	7.516	3.307	6.710	PCG	synthesis				
ENSMUSG00000015095	ENSMUST00000135511	7.504	3.069	NA	5.286	PCG	synthesis				
ENSMUSG00000015095	ENSMUST00000142004	8.812	3.220	NA	6.016	PCG	synthesis				
ENSMUSG00000015095	ENSMUST00000148845	158.884	116.877	40.011	105.257	PCG	synthesis				
ENSMUSG00000015112	ENSMUST00000015256	134.332	86.864	38.926	86.707	PCG	synthesis				
ENSMUSG00000015112	ENSMUST00000177698	82.933	45.278	21.948	50.053	PCG	synthesis				
ENSMUSG00000015120	ENSMUST00000049911	1385.022	948.978	334.218	889.406	PCG	synthesis				
ENSMUSG00000015120	ENSMUST00000172520	65.309	44.341	17.794	42.481	PCG	synthesis				
ENSMUSG00000015120	ENSMUST00000172569	627.418	352.952	160.830	380.400	PCG	synthesis				
ENSMUSG00000015120	ENSMUST00000172587	540.504	384.801	132.894	352.733	PCG	synthesis				
ENSMUSG00000015120	ENSMUST00000172618	727.105	484.169	172.674	461.316	PCG	synthesis				
ENSMUSG00000015120	ENSMUST00000172868	496.041	383.606	118.107	332.585	PCG	synthesis				
ENSMUSG00000015120	ENSMUST00000173084	1043.180	704.274	239.665	662.373	PCG	synthesis				
ENSMUSG00000015120	ENSMUST00000173231	27.351	13.592	6.254	15.732	PCG	synthesis				
ENSMUSG00000015120	ENSMUST00000173621	1190.012	841.636	281.320	770.989	PCG	synthesis				
ENSMUSG00000015120	ENSMUST00000173713	1513.471	1007.476	383.837	968.261	PCG	synthesis				
ENSMUSG00000015120	ENSMUST00000174001	1723.745	1102.328	457.943	1094.672	PCG	synthesis				
ENSMUSG00000015120	ENSMUST00000174031	1301.248	895.983	326.383	841.205	PCG	synthesis				
ENSMUSG00000015120	ENSMUST00000174216	1206.474	823.560	266.545	765.526	PCG	synthesis				
ENSMUSG00000015126	ENSMUST00000063574	264.034	174.180	99.001	179.072	PCG	synthesis				
ENSMUSG00000015127	ENSMUST00000015271	95.350	63.932	19.307	59.530	PCG	synthesis				
ENSMUSG00000015127	ENSMUST00000039734	67.587	45.133	13.631	42.117	PCG	synthesis				
ENSMUSG00000015127	ENSMUST00000160785	15.044	7.176	2.913	8.378	PCG	synthesis				
ENSMUSG00000015127	ENSMUST00000160896	70.012	46.624	14.653	43.763	PCG	synthesis				
ENSMUSG00000015127	ENSMUST00000161679	14.120	12.956	4.307	10.461	PCG	synthesis				
ENSMUSG00000015127	ENSMUST00000162498	33.263	12.875	10.435	18.858	PCG	synthesis				
ENSMUSG00000015127	ENSMUST00000162838	79.849	30.825	22.009	44.228	PCG	synthesis				
ENSMUSG00000015143	ENSMUST00000021554	222.097	137.362	55.829	138.429	PCG	synthesis				
ENSMUSG00000015143	ENSMUST00000167327	251.781	163.255	59.903	158.313	PCG	synthesis				
ENSMUSG00000015149	ENSMUST00000072965	76.719	49.938	20.256	48.971	PCG	synthesis				
ENSMUSG00000015149	ENSMUST00000122915	66.050	43.378	16.321	41.917	PCG	synthesis				
ENSMUSG00000015149	ENSMUST00000127953	44.710	30.686	7.005	27.467	PCG	synthesis				
ENSMUSG00000015149	ENSMUST00000128961	86.666	53.039	23.266	54.324	PCG	synthesis				
ENSMUSG00000015149	ENSMUST00000132789	45.323	25.340	8.099	26.254	PCG	synthesis				
ENSMUSG00000015149	ENSMUST00000141077	8.281	8.874	2.530	6.562	PCG	synthesis				
ENSMUSG00000015149	ENSMUST00000153956	7.064	7.069	2.387	5.507	PCG	synthesis				
ENSMUSG00000015149	ENSMUST00000155327	52.836	33.535	13.866	33.413	PCG	synthesis				
ENSMUSG00000015149	ENSMUST00000170068	81.926	54.026	21.234	52.396	PCG	synthesis				
ENSMUSG00000015165	ENSMUST00000038572	420.465	285.510	115.812	273.929	PCG	synthesis				
ENSMUSG00000015165	ENSMUST00000172529	438.666	323.253	125.703	295.874	PCG	synthesis				
ENSMUSG00000015165	ENSMUST00000172841	156.449	93.832	34.979	95.087	PCG	synthesis				
ENSMUSG00000015165	ENSMUST00000172884	615.458	389.500	139.433	381.464	PCG	synthesis				
ENSMUSG00000015165	ENSMUST00000173578	206.861	114.776	61.521	127.719	PCG	synthesis				
ENSMUSG00000015165	ENSMUST00000173750	721.423	539.528	175.284	478.745	PCG	synthesis				
ENSMUSG00000015165	ENSMUST00000173818	294.030	143.878	57.594	165.167	PCG	synthesis				
ENSMUSG00000015165	ENSMUST00000174396	537.613	346.235	122.802	335.550	PCG	synthesis				
ENSMUSG00000015165	ENSMUST00000174477	340.186	232.421	85.634	219.414	PCG	synthesis				
ENSMUSG00000015165	ENSMUST00000174526	258.864	233.817	94.101	195.594	PCG	synthesis				
ENSMUSG00000015165	ENSMUST00000174548	297.855	200.646	75.687	191.396	PCG	synthesis				
ENSMUSG00000015165	ENSMUST00000174755	738.525	576.422	185.139	500.029	PCG	synthesis				
ENSMUSG00000015165	ENSMUST00000174882	385.400	272.711	106.265	254.792	PCG	synthesis				
ENSMUSG00000015176	ENSMUST00000165017	479.954	321.712	115.199	305.622	PCG	synthesis				
ENSMUSG00000015189	ENSMUST00000015333	34.635	23.032	8.327	21.998	PCG	synthesis				
ENSMUSG00000015189	ENSMUST00000141359	12.125	13.120	3.223	9.489	PCG	synthesis				
ENSMUSG00000015189	ENSMUST00000181734	12.408	11.038	2.458	8.635	PCG	synthesis				
ENSMUSG00000015202	ENSMUST00000015346	21.641	13.654	8.147	14.481	PCG	synthesis				
ENSMUSG00000015202	ENSMUST00000150282	17.084	10.786	5.254	11.042	PCG	synthesis				
ENSMUSG00000015214	ENSMUST00000015358	22.566	15.403	5.462	14.477	PCG	synthesis				
ENSMUSG00000015214	ENSMUST00000114601	20.214	13.497	4.862	12.858	PCG	synthesis				
ENSMUSG00000015214	ENSMUST00000130179	22.648	12.673	4.973	13.431	PCG	synthesis				
ENSMUSG00000015214	ENSMUST00000132837	9.123	11.095	2.000	7.406	PCG	synthesis				
ENSMUSG00000015214	ENSMUST00000138565	4.475	8.547	NA	6.511	PCG	synthesis				
ENSMUSG00000015214	ENSMUST00000156307	NA	5.616	0.782	3.199	PCG	synthesis				
ENSMUSG00000015217	ENSMUST00000015361	311.700	183.960	85.234	193.632	PCG	synthesis				
ENSMUSG00000015217	ENSMUST00000072699	308.433	175.036	87.820	190.430	PCG	synthesis				
ENSMUSG00000015217	ENSMUST00000088874	387.550	243.144	116.599	249.098	PCG	synthesis				
ENSMUSG00000015217	ENSMUST00000114582	374.355	222.427	103.071	233.284	PCG	synthesis				
ENSMUSG00000015217	ENSMUST00000123100	69.893	77.033	25.527	57.484	PCG	synthesis				
ENSMUSG00000015217	ENSMUST00000132145	71.037	78.989	22.960	57.662	PCG	synthesis				
ENSMUSG00000015222	ENSMUST00000024639	11.146	9.673	3.600	8.140	PCG	synthesis				
ENSMUSG00000015222	ENSMUST00000077355	10.313	9.484	3.370	7.723	PCG	synthesis				
ENSMUSG00000015222	ENSMUST00000114012	8.272	8.082	2.661	6.338	PCG	synthesis				
ENSMUSG00000015222	ENSMUST00000114013	7.101	4.478	1.780	4.453	PCG	synthesis				
ENSMUSG00000015222	ENSMUST00000114015	9.261	7.944	2.654	6.619	PCG	synthesis				
ENSMUSG00000015222	ENSMUST00000114017	8.272	6.849	2.261	5.794	PCG	synthesis				
ENSMUSG00000015222	ENSMUST00000114018	9.553	8.547	2.913	7.004	PCG	synthesis				
ENSMUSG00000015222	ENSMUST00000123647	12.527	5.975	1.680	6.728	PCG	synthesis				
ENSMUSG00000015222	ENSMUST00000127388	4.731	3.610	2.027	3.456	PCG	synthesis				
ENSMUSG00000015222	ENSMUST00000128673	4.795	2.327	1.274	2.799	PCG	synthesis				
ENSMUSG00000015222	ENSMUST00000133522	NA	5.189	1.516	3.352	PCG	synthesis				
ENSMUSG00000015222	ENSMUST00000137807	4.859	1.899	0.714	2.491	PCG	synthesis				
ENSMUSG00000015222	ENSMUST00000151423	13.012	12.547	4.884	10.148	PCG	synthesis				
ENSMUSG00000015222	ENSMUST00000172486	8.574	11.830	4.574	8.326	PCG	synthesis				
ENSMUSG00000015222	ENSMUST00000172886	6.140	6.774	2.361	5.092	PCG	synthesis				
ENSMUSG00000015222	ENSMUST00000173778	6.451	6.340	2.191	4.994	PCG	synthesis				
ENSMUSG00000015222	ENSMUST00000173800	NA	6.686	2.520	4.603	PCG	synthesis				
ENSMUSG00000015222	ENSMUST00000173855	8.281	4.962	0.828	4.691	PCG	synthesis				
ENSMUSG00000015222	ENSMUST00000174590	15.529	8.623	3.114	9.088	PCG	synthesis				
ENSMUSG00000015224	ENSMUST00000055693	10.981	7.139	2.167	6.762	PCG	synthesis				
ENSMUSG00000015224	ENSMUST00000126509	7.632	4.484	NA	6.058	PCG	synthesis				
ENSMUSG00000015243	ENSMUST00000030010	3.550	1.912	NA	2.731	PCG	synthesis				
ENSMUSG00000015247	ENSMUST00000015391	240.133	170.803	59.661	156.866	PCG	synthesis				
ENSMUSG00000015247	ENSMUST00000107665	181.220	121.324	37.408	113.317	PCG	synthesis				
ENSMUSG00000015247	ENSMUST00000132678	249.430	157.683	51.943	153.018	PCG	synthesis				
ENSMUSG00000015289	ENSMUST00000015433	352.439	272.057	91.655	238.717	PCG	synthesis				
ENSMUSG00000015289	ENSMUST00000114152	337.276	232.213	80.985	216.825	PCG	synthesis				
ENSMUSG00000015289	ENSMUST00000114153	146.869	100.845	33.147	93.620	PCG	synthesis				
ENSMUSG00000015290	ENSMUST00000015434	65.016	55.970	13.835	44.940	PCG	synthesis				
ENSMUSG00000015290	ENSMUST00000125914	25.439	16.107	4.988	15.511	PCG	synthesis				
ENSMUSG00000015290	ENSMUST00000126117	174.550	113.833	35.527	107.970	PCG	synthesis				
ENSMUSG00000015290	ENSMUST00000126191	26.830	22.001	8.387	19.072	PCG	synthesis				
ENSMUSG00000015290	ENSMUST00000140632	68.420	61.064	13.368	47.617	PCG	synthesis				
ENSMUSG00000015290	ENSMUST00000155676	117.669	72.329	23.992	71.330	PCG	synthesis				
ENSMUSG00000015290	ENSMUST00000178691	32.778	25.240	9.080	22.366	PCG	synthesis				
ENSMUSG00000015291	ENSMUST00000015435	569.485	402.141	144.983	372.203	PCG	synthesis				
ENSMUSG00000015291	ENSMUST00000128915	54.584	35.699	13.072	34.452	PCG	synthesis				
ENSMUSG00000015291	ENSMUST00000130581	221.831	139.664	59.003	140.166	PCG	synthesis				
ENSMUSG00000015291	ENSMUST00000135041	254.069	154.620	65.881	158.190	PCG	synthesis				
ENSMUSG00000015291	ENSMUST00000137447	246.959	180.803	80.024	169.262	PCG	synthesis				
ENSMUSG00000015291	ENSMUST00000144317	119.783	95.524	28.570	81.292	PCG	synthesis				
ENSMUSG00000015291	ENSMUST00000145580	55.197	38.598	19.135	37.643	PCG	synthesis				
ENSMUSG00000015291	ENSMUST00000146013	424.181	310.856	109.030	281.356	PCG	synthesis				
ENSMUSG00000015291	ENSMUST00000149391	636.733	448.407	170.067	418.402	PCG	synthesis				
ENSMUSG00000015291	ENSMUST00000153141	46.879	34.661	14.101	31.880	PCG	synthesis				
ENSMUSG00000015305	ENSMUST00000015449	51.729	28.768	10.329	30.275	PCG	synthesis				
ENSMUSG00000015312	ENSMUST00000015456	26.482	32.454	8.467	22.468	PCG	synthesis				
ENSMUSG00000015335	ENSMUST00000081838	74.038	44.907	19.634	46.193	PCG	synthesis				
ENSMUSG00000015335	ENSMUST00000102865	61.721	37.624	16.183	38.509	PCG	synthesis				
ENSMUSG00000015335	ENSMUST00000137001	38.854	25.334	5.743	23.310	PCG	synthesis				
ENSMUSG00000015335	ENSMUST00000148717	60.303	39.611	15.137	38.351	PCG	synthesis				
ENSMUSG00000015337	ENSMUST00000015481	70.003	40.014	14.881	41.632	PCG	synthesis				
ENSMUSG00000015341	ENSMUST00000051094	1004.262	808.283	271.366	694.637	PCG	synthesis				
ENSMUSG00000015341	ENSMUST00000121783	934.076	709.853	249.708	631.212	PCG	synthesis				
ENSMUSG00000015341	ENSMUST00000135646	66.800	46.039	18.663	43.834	PCG	synthesis				
ENSMUSG00000015342	ENSMUST00000015486	66.672	47.951	16.392	43.671	PCG	synthesis				
ENSMUSG00000015354	ENSMUST00000015498	38.726	22.208	7.339	22.758	PCG	synthesis				
ENSMUSG00000015354	ENSMUST00000151210	68.035	42.278	12.527	40.947	PCG	synthesis				
ENSMUSG00000015357	ENSMUST00000015501	109.607	73.951	30.001	71.187	PCG	synthesis				
ENSMUSG00000015357	ENSMUST00000113824	171.539	117.154	46.345	111.679	PCG	synthesis				
ENSMUSG00000015357	ENSMUST00000147279	138.578	111.078	45.304	98.320	PCG	synthesis				
ENSMUSG00000015357	ENSMUST00000148632	62.362	39.240	14.571	38.724	PCG	synthesis				
ENSMUSG00000015363	ENSMUST00000081702	17.414	13.648	4.610	11.891	PCG	synthesis				
ENSMUSG00000015363	ENSMUST00000163696	25.860	14.378	6.496	15.578	PCG	synthesis				
ENSMUSG00000015363	ENSMUST00000165690	8.565	6.201	2.852	5.873	PCG	synthesis				
ENSMUSG00000015363	ENSMUST00000168863	6.067	3.182	1.971	3.740	PCG	synthesis				
ENSMUSG00000015363	ENSMUST00000169870	15.675	12.308	4.392	10.792	PCG	synthesis				
ENSMUSG00000015363	ENSMUST00000169891	11.731	8.252	4.218	8.067	PCG	synthesis				
ENSMUSG00000015363	ENSMUST00000170754	13.323	10.340	3.225	8.963	PCG	synthesis				
ENSMUSG00000015365	ENSMUST00000015509	19.244	16.000	5.470	13.571	PCG	synthesis				
ENSMUSG00000015365	ENSMUST00000143030	28.568	29.705	8.101	22.125	PCG	synthesis				
ENSMUSG00000015365	ENSMUST00000146993	14.394	11.591	4.060	10.015	PCG	synthesis				
ENSMUSG00000015365	ENSMUST00000156949	7.632	3.698	3.172	4.834	PCG	synthesis				
ENSMUSG00000015377	ENSMUST00000078953	14.714	12.164	5.300	10.726	PCG	synthesis				
ENSMUSG00000015461	ENSMUST00000015605	36.301	21.806	7.423	21.843	PCG	synthesis				
ENSMUSG00000015461	ENSMUST00000173984	23.353	13.025	3.704	13.361	PCG	synthesis				
ENSMUSG00000015461	ENSMUST00000174156	5.582	11.667	NA	8.624	PCG	synthesis				
ENSMUSG00000015461	ENSMUST00000174519	26.784	6.214	2.431	11.810	PCG	synthesis				
ENSMUSG00000015461	ENSMUST00000174614	22.987	7.120	3.368	11.158	PCG	synthesis				
ENSMUSG00000015468	ENSMUST00000015612	4.374	4.403	1.380	3.386	PCG	synthesis				
ENSMUSG00000015468	ENSMUST00000128314	5.417	6.006	NA	5.712	PCG	synthesis				
ENSMUSG00000015468	ENSMUST00000173389	4.118	3.730	1.189	3.012	PCG	synthesis				
ENSMUSG00000015468	ENSMUST00000174707	NA	1.981	1.075	1.528	PCG	synthesis				
ENSMUSG00000015474	ENSMUST00000064953	15.639	12.447	6.758	11.614	PCG	synthesis				
ENSMUSG00000015474	ENSMUST00000166040	15.547	10.025	5.961	10.511	PCG	synthesis				
ENSMUSG00000015474	ENSMUST00000167097	9.480	6.541	2.564	6.195	PCG	synthesis				
ENSMUSG00000015474	ENSMUST00000168391	14.659	9.730	5.506	9.965	PCG	synthesis				
ENSMUSG00000015474	ENSMUST00000169067	15.327	9.931	6.397	10.552	PCG	synthesis				
ENSMUSG00000015474	ENSMUST00000169969	20.671	11.925	7.629	13.409	PCG	synthesis				
ENSMUSG00000015474	ENSMUST00000170345	10.304	5.333	NA	7.819	PCG	synthesis				
ENSMUSG00000015474	ENSMUST00000171121	13.964	10.874	4.741	9.860	PCG	synthesis				
ENSMUSG00000015474	ENSMUST00000171376	14.504	11.742	6.070	10.772	PCG	synthesis				
ENSMUSG00000015478	ENSMUST00000015622	190.508	135.689	60.441	128.879	PCG	synthesis				
ENSMUSG00000015478	ENSMUST00000174045	3.642	2.748	NA	3.195	PCG	synthesis				
ENSMUSG00000015478	ENSMUST00000174475	162.425	117.091	44.657	108.058	PCG	synthesis				
ENSMUSG00000015488	ENSMUST00000114003	21.385	15.485	NA	18.435	PCG	synthesis				
ENSMUSG00000015488	ENSMUST00000114004	22.465	13.013	7.394	14.291	PCG	synthesis				
ENSMUSG00000015488	ENSMUST00000114005	21.586	12.692	6.808	13.696	PCG	synthesis				
ENSMUSG00000015488	ENSMUST00000114006	42.203	37.001	6.298	28.500	PCG	synthesis				
ENSMUSG00000015488	ENSMUST00000114007	36.026	28.938	5.595	23.520	PCG	synthesis				
ENSMUSG00000015488	ENSMUST00000145290	43.640	16.529	10.835	23.668	PCG	synthesis				
ENSMUSG00000015522	ENSMUST00000015666	165.646	118.594	36.541	106.927	PCG	synthesis				
ENSMUSG00000015522	ENSMUST00000090804	360.821	259.377	77.772	232.657	PCG	synthesis				
ENSMUSG00000015522	ENSMUST00000102749	165.069	110.330	34.996	103.465	PCG	synthesis				
ENSMUSG00000015522	ENSMUST00000107160	79.757	46.070	21.181	49.003	PCG	synthesis				
ENSMUSG00000015522	ENSMUST00000107161	379.781	299.900	87.021	255.568	PCG	synthesis				
ENSMUSG00000015522	ENSMUST00000136413	173.067	101.568	44.013	106.216	PCG	synthesis				
ENSMUSG00000015522	ENSMUST00000140060	114.823	68.014	28.796	70.544	PCG	synthesis				
ENSMUSG00000015522	ENSMUST00000147094	71.092	56.133	18.561	48.595	PCG	synthesis				
ENSMUSG00000015522	ENSMUST00000147765	149.715	98.216	32.653	93.528	PCG	synthesis				
ENSMUSG00000015522	ENSMUST00000149051	85.989	58.266	21.254	55.169	PCG	synthesis				
ENSMUSG00000015522	ENSMUST00000156653	159.790	114.424	37.616	103.943	PCG	synthesis				
ENSMUSG00000015536	ENSMUST00000015680	248.423	157.161	78.126	161.237	PCG	synthesis				
ENSMUSG00000015536	ENSMUST00000050131	63.250	53.882	23.341	46.824	PCG	synthesis				
ENSMUSG00000015536	ENSMUST00000164737	210.045	126.632	60.867	132.515	PCG	synthesis				
ENSMUSG00000015536	ENSMUST00000164871	38.277	30.303	10.619	26.400	PCG	synthesis				
ENSMUSG00000015536	ENSMUST00000165022	187.864	131.487	62.499	127.283	PCG	synthesis				
ENSMUSG00000015536	ENSMUST00000165669	25.247	23.906	7.474	18.876	PCG	synthesis				
ENSMUSG00000015536	ENSMUST00000166104	296.419	186.426	96.425	193.090	PCG	synthesis				
ENSMUSG00000015536	ENSMUST00000166176	174.998	107.298	56.942	113.079	PCG	synthesis				
ENSMUSG00000015536	ENSMUST00000170985	169.654	106.418	54.032	110.035	PCG	synthesis				
ENSMUSG00000015542	ENSMUST00000103038	25.814	17.610	6.167	16.530	PCG	synthesis				
ENSMUSG00000015542	ENSMUST00000103039	21.980	14.629	5.370	13.993	PCG	synthesis				
ENSMUSG00000015542	ENSMUST00000103040	24.679	17.082	5.733	15.832	PCG	synthesis				
ENSMUSG00000015542	ENSMUST00000103041	36.475	25.592	8.758	23.608	PCG	synthesis				
ENSMUSG00000015542	ENSMUST00000127419	12.921	4.006	1.726	6.218	PCG	synthesis				
ENSMUSG00000015542	ENSMUST00000134399	9.947	NA	1.421	5.684	PCG	synthesis				
ENSMUSG00000015542	ENSMUST00000134769	14.650	3.975	2.060	6.895	PCG	synthesis				
ENSMUSG00000015542	ENSMUST00000137843	8.263	6.887	0.949	5.366	PCG	synthesis				
ENSMUSG00000015542	ENSMUST00000153796	14.751	12.925	2.099	9.925	PCG	synthesis				
ENSMUSG00000015568	ENSMUST00000015712	34.837	21.510	8.823	21.723	PCG	synthesis				
ENSMUSG00000015568	ENSMUST00000101463	27.287	14.981	7.254	16.508	PCG	synthesis				
ENSMUSG00000015568	ENSMUST00000168401	22.035	19.384	6.024	15.814	PCG	synthesis				
ENSMUSG00000015568	ENSMUST00000169749	NA	4.805	0.903	2.854	PCG	synthesis				
ENSMUSG00000015575	ENSMUST00000015719	356.301	222.728	87.711	222.247	PCG	synthesis				
ENSMUSG00000015575	ENSMUST00000167352	54.950	39.158	14.946	36.351	PCG	synthesis				
ENSMUSG00000015597	ENSMUST00000113481	150.996	103.977	39.391	98.121	PCG	synthesis				
ENSMUSG00000015597	ENSMUST00000123733	153.228	102.122	42.565	99.305	PCG	synthesis				
ENSMUSG00000015597	ENSMUST00000136017	210.951	150.230	42.086	134.422	PCG	synthesis				
ENSMUSG00000015597	ENSMUST00000138127	157.127	95.040	42.308	98.158	PCG	synthesis				
ENSMUSG00000015597	ENSMUST00000152472	118.511	78.216	25.413	74.047	PCG	synthesis				
ENSMUSG00000015605	ENSMUST00000015749	45.250	26.397	8.457	26.701	PCG	synthesis				
ENSMUSG00000015647	ENSMUST00000015791	38.671	32.340	9.222	26.745	PCG	synthesis				
ENSMUSG00000015647	ENSMUST00000123906	15.126	5.862	NA	10.494	PCG	synthesis				
ENSMUSG00000015647	ENSMUST00000130796	130.699	102.128	38.241	90.356	PCG	synthesis				
ENSMUSG00000015647	ENSMUST00000149812	155.443	108.040	39.197	100.893	PCG	synthesis				
ENSMUSG00000015652	ENSMUST00000015796	34.919	17.956	6.426	19.767	PCG	synthesis				
ENSMUSG00000015652	ENSMUST00000169542	29.264	14.730	7.152	17.049	PCG	synthesis				
ENSMUSG00000015653	ENSMUST00000015797	94.014	66.505	25.239	61.919	PCG	synthesis				
ENSMUSG00000015653	ENSMUST00000115424	61.136	41.448	17.501	40.028	PCG	synthesis				
ENSMUSG00000015653	ENSMUST00000115425	82.878	56.303	22.069	53.750	PCG	synthesis				
ENSMUSG00000015653	ENSMUST00000115426	66.526	41.240	16.317	41.361	PCG	synthesis				
ENSMUSG00000015653	ENSMUST00000115427	32.311	19.007	7.632	19.650	PCG	synthesis				
ENSMUSG00000015653	ENSMUST00000148333	54.895	30.630	14.343	33.289	PCG	synthesis				
ENSMUSG00000015653	ENSMUST00000149412	98.224	73.411	29.198	66.944	PCG	synthesis				
ENSMUSG00000015653	ENSMUST00000150238	30.582	18.982	7.181	18.915	PCG	synthesis				
ENSMUSG00000015653	ENSMUST00000164219	57.283	35.340	14.031	35.552	PCG	synthesis				
ENSMUSG00000015656	ENSMUST00000015800	29709.830	19013.797	6676.793	18466.807	PCG	synthesis				
ENSMUSG00000015656	ENSMUST00000117557	30519.685	20095.897	6545.481	19053.688	PCG	synthesis				
ENSMUSG00000015656	ENSMUST00000117870	9627.798	6174.364	2466.762	6089.642	PCG	synthesis				
ENSMUSG00000015656	ENSMUST00000127699	16514.660	10382.538	3833.030	10243.409	PCG	synthesis				
ENSMUSG00000015656	ENSMUST00000133964	6049.994	3747.761	1388.913	3728.889	PCG	synthesis				
ENSMUSG00000015656	ENSMUST00000138895	2441.736	1576.332	590.326	1536.131	PCG	synthesis				
ENSMUSG00000015656	ENSMUST00000140984	15660.067	10031.675	3155.329	9615.690	PCG	synthesis				
ENSMUSG00000015656	ENSMUST00000149936	11155.846	7169.784	2449.153	6924.927	PCG	synthesis				
ENSMUSG00000015656	ENSMUST00000153847	34709.077	22680.945	7257.475	21549.166	PCG	synthesis				
ENSMUSG00000015659	ENSMUST00000024570	43.594	30.950	13.077	29.207	PCG	synthesis				
ENSMUSG00000015659	ENSMUST00000097432	106.679	70.366	24.525	67.190	PCG	synthesis				
ENSMUSG00000015659	ENSMUST00000139542	19.326	13.051	9.963	14.113	PCG	synthesis				
ENSMUSG00000015659	ENSMUST00000144284	43.759	18.793	13.142	25.231	PCG	synthesis				
ENSMUSG00000015659	ENSMUST00000153325	64.037	32.246	11.983	36.088	PCG	synthesis				
ENSMUSG00000015668	ENSMUST00000015812	296.309	210.206	78.651	195.055	PCG	synthesis				
ENSMUSG00000015668	ENSMUST00000059099	461.644	297.900	116.536	292.027	PCG	synthesis				
ENSMUSG00000015668	ENSMUST00000144643	309.532	203.904	76.421	196.619	PCG	synthesis				
ENSMUSG00000015668	ENSMUST00000151548	130.452	83.587	29.200	81.080	PCG	synthesis				
ENSMUSG00000015671	ENSMUST00000170836	1299.427	802.673	440.011	847.370	PCG	synthesis				
ENSMUSG00000015672	ENSMUST00000015816	562.969	317.303	111.664	330.646	PCG	synthesis				
ENSMUSG00000015697	ENSMUST00000015841	266.688	162.067	62.928	163.894	PCG	synthesis				
ENSMUSG00000015697	ENSMUST00000107170	222.911	133.123	50.780	135.605	PCG	synthesis				
ENSMUSG00000015697	ENSMUST00000107171	241.816	148.387	55.778	148.660	PCG	synthesis				
ENSMUSG00000015697	ENSMUST00000124638	284.806	172.960	65.605	174.457	PCG	synthesis				
ENSMUSG00000015697	ENSMUST00000132468	199.330	111.487	46.894	119.237	PCG	synthesis				
ENSMUSG00000015697	ENSMUST00000152260	193.610	136.167	59.751	129.843	PCG	synthesis				
ENSMUSG00000015709	ENSMUST00000085077	10.679	5.956	2.007	6.214	PCG	synthesis				
ENSMUSG00000015711	ENSMUST00000015855	199.595	137.110	48.272	128.326	PCG	synthesis				
ENSMUSG00000015711	ENSMUST00000148959	34.333	26.856	18.706	26.632	PCG	synthesis				
ENSMUSG00000015714	ENSMUST00000015858	231.769	159.947	51.289	147.668	PCG	synthesis				
ENSMUSG00000015714	ENSMUST00000129267	70.378	57.442	17.474	48.431	PCG	synthesis				
ENSMUSG00000015714	ENSMUST00000133748	12.134	7.843	3.019	7.665	PCG	synthesis				
ENSMUSG00000015714	ENSMUST00000134702	131.130	78.291	25.011	78.144	PCG	synthesis				
ENSMUSG00000015714	ENSMUST00000139498	28.797	16.227	4.581	16.535	PCG	synthesis				
ENSMUSG00000015714	ENSMUST00000139866	90.089	60.624	19.491	56.735	PCG	synthesis				
ENSMUSG00000015714	ENSMUST00000142398	102.918	61.448	18.307	60.891	PCG	synthesis				
ENSMUSG00000015714	ENSMUST00000154055	47.035	30.466	10.719	29.406	PCG	synthesis				
ENSMUSG00000015714	ENSMUST00000156850	9.224	4.566	2.550	5.447	PCG	synthesis				
ENSMUSG00000015733	ENSMUST00000015877	396.619	258.302	93.994	249.638	PCG	synthesis				
ENSMUSG00000015733	ENSMUST00000130606	373.147	228.968	77.816	226.644	PCG	synthesis				
ENSMUSG00000015733	ENSMUST00000136771	167.412	124.066	43.434	111.637	PCG	synthesis				
ENSMUSG00000015733	ENSMUST00000142592	487.741	326.813	105.219	306.591	PCG	synthesis				
ENSMUSG00000015733	ENSMUST00000148694	213.047	135.167	49.621	132.611	PCG	synthesis				
ENSMUSG00000015733	ENSMUST00000152005	196.475	120.846	42.909	120.076	PCG	synthesis				
ENSMUSG00000015733	ENSMUST00000156701	82.832	45.957	19.517	49.436	PCG	synthesis				
ENSMUSG00000015745	ENSMUST00000015889	6.314	5.434	1.482	4.410	PCG	synthesis				
ENSMUSG00000015745	ENSMUST00000123006	8.108	7.220	2.274	5.867	PCG	synthesis				
ENSMUSG00000015745	ENSMUST00000130043	11.255	10.403	1.646	7.768	PCG	synthesis				
ENSMUSG00000015745	ENSMUST00000143485	5.115	7.510	NA	6.312	PCG	synthesis				
ENSMUSG00000015747	ENSMUST00000015891	25.219	16.013	5.978	15.737	PCG	synthesis				
ENSMUSG00000015747	ENSMUST00000131281	27.754	10.843	5.276	14.624	PCG	synthesis				
ENSMUSG00000015747	ENSMUST00000140518	82.658	40.485	11.944	45.029	PCG	synthesis				
ENSMUSG00000015748	ENSMUST00000015892	228.154	131.619	55.390	138.388	PCG	synthesis				
ENSMUSG00000015748	ENSMUST00000159901	413.300	284.504	108.093	268.632	PCG	synthesis				
ENSMUSG00000015748	ENSMUST00000160109	210.512	146.117	50.616	135.748	PCG	synthesis				
ENSMUSG00000015748	ENSMUST00000160155	335.611	198.785	79.411	204.602	PCG	synthesis				
ENSMUSG00000015748	ENSMUST00000161073	145.158	117.801	32.817	98.592	PCG	synthesis				
ENSMUSG00000015748	ENSMUST00000161420	108.097	57.788	22.839	62.908	PCG	synthesis				
ENSMUSG00000015748	ENSMUST00000161476	280.542	166.954	65.194	170.897	PCG	synthesis				
ENSMUSG00000015748	ENSMUST00000161482	308.058	169.117	60.308	179.161	PCG	synthesis				
ENSMUSG00000015748	ENSMUST00000163059	479.634	327.492	139.550	315.558	PCG	synthesis				
ENSMUSG00000015749	ENSMUST00000015893	2432.594	1497.085	628.124	1519.268	PCG	synthesis				
ENSMUSG00000015749	ENSMUST00000165307	1149.886	735.080	304.709	729.892	PCG	synthesis				
ENSMUSG00000015749	ENSMUST00000167876	1930.816	1206.192	502.864	1213.290	PCG	synthesis				
ENSMUSG00000015749	ENSMUST00000168106	1081.210	686.720	286.399	684.777	PCG	synthesis				
ENSMUSG00000015749	ENSMUST00000168471	3315.143	2071.910	932.740	2106.598	PCG	synthesis				
ENSMUSG00000015749	ENSMUST00000169426	2050.315	1305.590	587.546	1314.484	PCG	synthesis				
ENSMUSG00000015749	ENSMUST00000170125	2331.891	1369.623	645.348	1448.954	PCG	synthesis				
ENSMUSG00000015749	ENSMUST00000170213	2820.053	1747.028	779.632	1782.238	PCG	synthesis				
ENSMUSG00000015749	ENSMUST00000171035	2875.717	1839.697	689.761	1801.725	PCG	synthesis				
ENSMUSG00000015749	ENSMUST00000171368	1299.756	881.442	316.977	832.725	PCG	synthesis				
ENSMUSG00000015750	ENSMUST00000015894	47.748	34.057	11.133	30.980	PCG	synthesis				
ENSMUSG00000015750	ENSMUST00000056710	33.839	35.724	9.121	26.228	PCG	synthesis				
ENSMUSG00000015755	ENSMUST00000130322	458.066	320.498	102.364	293.643	PCG	synthesis				
ENSMUSG00000015755	ENSMUST00000142007	75.493	44.680	21.471	47.215	PCG	synthesis				
ENSMUSG00000015755	ENSMUST00000143848	57.036	31.724	13.225	33.995	PCG	synthesis				
ENSMUSG00000015755	ENSMUST00000146444	425.462	262.950	89.375	259.262	PCG	synthesis				
ENSMUSG00000015755	ENSMUST00000147938	747.347	519.572	166.609	477.843	PCG	synthesis				
ENSMUSG00000015757	ENSMUST00000015901	289.290	192.155	57.962	179.802	PCG	synthesis				
ENSMUSG00000015757	ENSMUST00000137346	233.050	106.474	39.812	126.445	PCG	synthesis				
ENSMUSG00000015757	ENSMUST00000138151	230.168	117.110	42.664	129.981	PCG	synthesis				
ENSMUSG00000015757	ENSMUST00000143214	56.734	33.422	15.992	35.383	PCG	synthesis				
ENSMUSG00000015759	ENSMUST00000015903	192.091	125.330	49.809	122.410	PCG	synthesis				
ENSMUSG00000015759	ENSMUST00000146629	113.478	72.153	30.043	71.891	PCG	synthesis				
ENSMUSG00000015766	ENSMUST00000058210	83.079	52.454	18.750	51.428	PCG	synthesis				
ENSMUSG00000015766	ENSMUST00000100841	88.359	55.442	18.016	53.939	PCG	synthesis				
ENSMUSG00000015766	ENSMUST00000111878	96.000	65.329	21.314	60.881	PCG	synthesis				
ENSMUSG00000015766	ENSMUST00000127179	36.951	24.516	6.535	22.667	PCG	synthesis				
ENSMUSG00000015766	ENSMUST00000132920	18.613	10.554	5.736	11.634	PCG	synthesis				
ENSMUSG00000015766	ENSMUST00000134630	NA	3.327	2.060	2.694	PCG	synthesis				
ENSMUSG00000015766	ENSMUST00000139753	16.581	5.447	6.411	9.480	PCG	synthesis				
ENSMUSG00000015766	ENSMUST00000146442	26.830	14.592	8.293	16.571	PCG	synthesis				
ENSMUSG00000015766	ENSMUST00000147526	106.349	70.977	19.975	65.767	PCG	synthesis				
ENSMUSG00000015766	ENSMUST00000152046	13.259	6.050	1.896	7.069	PCG	synthesis				
ENSMUSG00000015766	ENSMUST00000153933	16.755	8.245	4.968	9.990	PCG	synthesis				
ENSMUSG00000015776	ENSMUST00000015920	20.937	20.051	3.985	14.991	PCG	synthesis				
ENSMUSG00000015776	ENSMUST00000102899	36.886	19.642	7.336	21.288	PCG	synthesis				
ENSMUSG00000015776	ENSMUST00000139815	11.585	8.252	NA	9.918	PCG	synthesis				
ENSMUSG00000015790	ENSMUST00000015934	104.300	67.951	19.534	63.928	PCG	synthesis				
ENSMUSG00000015790	ENSMUST00000128665	63.854	44.485	8.184	38.841	PCG	synthesis				
ENSMUSG00000015790	ENSMUST00000129682	29.566	25.680	4.048	19.765	PCG	synthesis				
ENSMUSG00000015790	ENSMUST00000129822	113.295	79.008	20.820	71.041	PCG	synthesis				
ENSMUSG00000015790	ENSMUST00000133513	37.234	34.686	5.968	25.963	PCG	synthesis				
ENSMUSG00000015790	ENSMUST00000142967	197.765	143.871	44.943	128.860	PCG	synthesis				
ENSMUSG00000015790	ENSMUST00000147110	128.027	90.851	24.205	81.028	PCG	synthesis				
ENSMUSG00000015790	ENSMUST00000150776	49.469	36.504	6.574	30.849	PCG	synthesis				
ENSMUSG00000015790	ENSMUST00000167661	112.380	75.794	20.471	69.548	PCG	synthesis				
ENSMUSG00000015804	ENSMUST00000015948	446.417	293.139	84.503	274.686	PCG	synthesis				
ENSMUSG00000015804	ENSMUST00000118833	399.986	247.798	77.174	241.653	PCG	synthesis				
ENSMUSG00000015804	ENSMUST00000119579	451.761	290.655	86.689	276.368	PCG	synthesis				
ENSMUSG00000015804	ENSMUST00000139586	130.562	91.166	25.408	82.379	PCG	synthesis				
ENSMUSG00000015804	ENSMUST00000156481	110.870	60.083	23.476	64.810	PCG	synthesis				
ENSMUSG00000015806	ENSMUST00000015950	222.719	141.022	70.763	144.835	PCG	synthesis				
ENSMUSG00000015806	ENSMUST00000117425	251.013	159.815	79.622	163.483	PCG	synthesis				
ENSMUSG00000015806	ENSMUST00000118097	246.941	171.161	82.339	166.814	PCG	synthesis				
ENSMUSG00000015806	ENSMUST00000120867	260.301	166.960	83.714	170.325	PCG	synthesis				
ENSMUSG00000015806	ENSMUST00000127562	7.284	6.579	5.530	6.464	PCG	synthesis				
ENSMUSG00000015806	ENSMUST00000149290	112.233	75.775	29.016	72.342	PCG	synthesis				
ENSMUSG00000015806	ENSMUST00000154962	22.428	14.195	7.503	14.709	PCG	synthesis				
ENSMUSG00000015837	ENSMUST00000015981	394.157	226.207	89.757	236.707	PCG	synthesis				
ENSMUSG00000015837	ENSMUST00000102774	332.774	185.193	68.259	195.409	PCG	synthesis				
ENSMUSG00000015837	ENSMUST00000131214	133.435	70.127	32.619	78.727	PCG	synthesis				
ENSMUSG00000015837	ENSMUST00000136936	673.491	340.140	135.305	382.979	PCG	synthesis				
ENSMUSG00000015837	ENSMUST00000143379	159.405	91.656	33.885	94.982	PCG	synthesis				
ENSMUSG00000015837	ENSMUST00000147846	103.028	51.618	20.021	58.222	PCG	synthesis				
ENSMUSG00000015837	ENSMUST00000154805	94.252	53.869	18.883	55.668	PCG	synthesis				
ENSMUSG00000015839	ENSMUST00000102672	1066.898	588.165	214.319	623.127	PCG	synthesis				
ENSMUSG00000015839	ENSMUST00000152371	53.495	36.359	13.179	34.344	PCG	synthesis				
ENSMUSG00000015846	ENSMUST00000077257	12.198	8.849	2.966	8.004	PCG	synthesis				
ENSMUSG00000015846	ENSMUST00000100251	15.327	9.856	3.988	9.724	PCG	synthesis				
ENSMUSG00000015846	ENSMUST00000113934	19.830	12.730	5.482	12.680	PCG	synthesis				
ENSMUSG00000015846	ENSMUST00000129514	NA	8.271	1.721	4.996	PCG	synthesis				
ENSMUSG00000015846	ENSMUST00000148756	12.372	4.793	2.051	6.405	PCG	synthesis				
ENSMUSG00000015846	ENSMUST00000166775	15.108	10.862	3.913	9.961	PCG	synthesis				
ENSMUSG00000015850	ENSMUST00000015994	6.900	5.912	1.879	4.897	PCG	synthesis				
ENSMUSG00000015850	ENSMUST00000117782	6.378	5.761	1.833	4.657	PCG	synthesis				
ENSMUSG00000015850	ENSMUST00000151054	14.705	4.717	1.165	6.862	PCG	synthesis				
ENSMUSG00000015869	ENSMUST00000106391	259.450	175.193	61.422	165.355	PCG	synthesis				
ENSMUSG00000015869	ENSMUST00000130835	54.502	33.969	15.435	34.635	PCG	synthesis				
ENSMUSG00000015869	ENSMUST00000135196	80.050	49.643	24.970	51.554	PCG	synthesis				
ENSMUSG00000015869	ENSMUST00000140917	149.129	80.285	27.701	85.705	PCG	synthesis				
ENSMUSG00000015869	ENSMUST00000142480	110.760	61.222	19.251	63.744	PCG	synthesis				
ENSMUSG00000015869	ENSMUST00000144154	33.299	25.523	12.217	23.680	PCG	synthesis				
ENSMUSG00000015869	ENSMUST00000147858	211.683	128.701	35.904	125.430	PCG	synthesis				
ENSMUSG00000015869	ENSMUST00000152496	78.714	46.555	23.796	49.688	PCG	synthesis				
ENSMUSG00000015869	ENSMUST00000152874	211.335	140.066	49.194	133.532	PCG	synthesis				
ENSMUSG00000015879	ENSMUST00000016023	8.629	3.101	NA	5.865	PCG	synthesis				
ENSMUSG00000015880	ENSMUST00000117396	421.463	299.718	110.805	277.328	PCG	synthesis				
ENSMUSG00000015880	ENSMUST00000123396	576.833	379.682	145.763	367.426	PCG	synthesis				
ENSMUSG00000015880	ENSMUST00000129562	138.569	94.644	54.860	96.024	PCG	synthesis				
ENSMUSG00000015880	ENSMUST00000134090	172.143	124.726	48.078	114.982	PCG	synthesis				
ENSMUSG00000015880	ENSMUST00000134309	424.455	302.145	112.052	279.551	PCG	synthesis				
ENSMUSG00000015882	ENSMUST00000016026	69.692	37.636	14.016	40.448	PCG	synthesis				
ENSMUSG00000015882	ENSMUST00000045586	71.833	42.844	18.358	44.345	PCG	synthesis				
ENSMUSG00000015882	ENSMUST00000067997	30.746	19.805	9.673	20.075	PCG	synthesis				
ENSMUSG00000015882	ENSMUST00000087164	70.872	39.240	13.854	41.322	PCG	synthesis				
ENSMUSG00000015882	ENSMUST00000121573	81.194	43.089	17.082	47.122	PCG	synthesis				
ENSMUSG00000015882	ENSMUST00000156295	38.268	26.504	7.903	24.225	PCG	synthesis				
ENSMUSG00000015889	ENSMUST00000016033	76.948	52.769	16.837	48.851	PCG	synthesis				
ENSMUSG00000015932	ENSMUST00000103172	1076.571	766.056	301.331	714.652	PCG	synthesis				
ENSMUSG00000015937	ENSMUST00000016081	301.799	250.213	98.098	216.704	PCG	synthesis				
ENSMUSG00000015937	ENSMUST00000045788	290.526	244.603	95.595	210.241	PCG	synthesis				
ENSMUSG00000015937	ENSMUST00000137835	168.794	169.293	57.618	131.902	PCG	synthesis				
ENSMUSG00000015937	ENSMUST00000139511	92.248	59.278	26.595	59.374	PCG	synthesis				
ENSMUSG00000015937	ENSMUST00000141031	44.546	24.824	12.324	27.231	PCG	synthesis				
ENSMUSG00000015937	ENSMUST00000141589	68.493	65.480	20.450	51.474	PCG	synthesis				
ENSMUSG00000015937	ENSMUST00000154564	97.382	54.008	24.563	58.651	PCG	synthesis				
ENSMUSG00000015937	ENSMUST00000154778	49.734	26.535	13.084	29.785	PCG	synthesis				
ENSMUSG00000015942	ENSMUST00000016086	5.042	3.201	0.973	3.072	PCG	synthesis				
ENSMUSG00000015943	ENSMUST00000016087	99.450	82.738	26.202	69.463	PCG	synthesis				
ENSMUSG00000015943	ENSMUST00000107099	45.790	36.787	11.583	31.387	PCG	synthesis				
ENSMUSG00000015943	ENSMUST00000177442	79.501	64.001	19.873	54.459	PCG	synthesis				
ENSMUSG00000015944	ENSMUST00000016088	10.560	6.428	2.828	6.605	PCG	synthesis				
ENSMUSG00000015944	ENSMUST00000140240	NA	2.245	0.876	1.561	PCG	synthesis				
ENSMUSG00000015961	ENSMUST00000016105	1074.594	752.049	290.825	705.823	PCG	synthesis				
ENSMUSG00000015961	ENSMUST00000159184	946.576	677.594	248.568	624.246	PCG	synthesis				
ENSMUSG00000015961	ENSMUST00000161808	258.516	195.847	65.804	173.389	PCG	synthesis				
ENSMUSG00000015971	ENSMUST00000016115	154.857	90.386	47.771	97.671	PCG	synthesis				
ENSMUSG00000015980	ENSMUST00000016124	24.917	12.812	3.341	13.690	PCG	synthesis				
ENSMUSG00000015980	ENSMUST00000106104	20.626	9.415	2.458	10.833	PCG	synthesis				
ENSMUSG00000015980	ENSMUST00000126199	20.397	8.057	3.566	10.673	PCG	synthesis				
ENSMUSG00000015980	ENSMUST00000126213	41.572	20.434	6.588	22.865	PCG	synthesis				
ENSMUSG00000015980	ENSMUST00000130248	14.028	6.893	1.922	7.615	PCG	synthesis				
ENSMUSG00000015980	ENSMUST00000142176	42.853	23.252	6.082	24.062	PCG	synthesis				
ENSMUSG00000015980	ENSMUST00000152992	16.307	14.535	4.823	11.888	PCG	synthesis				
ENSMUSG00000015994	ENSMUST00000016138	482.233	295.170	122.722	300.042	PCG	synthesis				
ENSMUSG00000016018	ENSMUST00000022281	1564.458	1135.725	415.685	1038.623	PCG	synthesis				
ENSMUSG00000016128	ENSMUST00000062015	8.629	6.327	1.816	5.591	PCG	synthesis				
ENSMUSG00000016128	ENSMUST00000110483	6.085	4.302	1.320	3.902	PCG	synthesis				
ENSMUSG00000016150	ENSMUST00000125231	8.080	3.855	1.407	4.447	PCG	synthesis				
ENSMUSG00000016150	ENSMUST00000154433	3.779	NA	0.569	2.174	PCG	synthesis				
ENSMUSG00000016181	ENSMUST00000085555	108.692	59.177	23.309	63.726	PCG	synthesis				
ENSMUSG00000016200	ENSMUST00000016344	35.065	26.290	10.716	24.024	PCG	synthesis				
ENSMUSG00000016206	ENSMUST00000038580	15.117	13.642	5.409	11.389	PCG	synthesis				
ENSMUSG00000016239	ENSMUST00000016383	10.075	4.038	3.305	5.806	PCG	synthesis				
ENSMUSG00000016239	ENSMUST00000126147	11.383	NA	3.063	7.223	PCG	synthesis				
ENSMUSG00000016239	ENSMUST00000135758	7.430	NA	2.029	4.730	PCG	synthesis				
ENSMUSG00000016252	ENSMUST00000016396	677.115	536.975	237.926	484.005	PCG	synthesis				
ENSMUSG00000016252	ENSMUST00000149191	124.678	95.203	36.425	85.436	PCG	synthesis				
ENSMUSG00000016252	ENSMUST00000153132	114.018	83.820	37.502	78.447	PCG	synthesis				
ENSMUSG00000016253	ENSMUST00000016397	121.997	83.637	29.343	78.326	PCG	synthesis				
ENSMUSG00000016253	ENSMUST00000109075	125.676	93.839	32.289	83.935	PCG	synthesis				
ENSMUSG00000016253	ENSMUST00000129716	53.934	42.724	9.566	35.408	PCG	synthesis				
ENSMUSG00000016253	ENSMUST00000137986	133.188	83.241	24.738	80.389	PCG	synthesis				
ENSMUSG00000016253	ENSMUST00000139390	15.794	14.856	5.164	11.938	PCG	synthesis				
ENSMUSG00000016253	ENSMUST00000143683	93.703	74.901	28.350	65.651	PCG	synthesis				
ENSMUSG00000016255	ENSMUST00000016399	6.296	3.497	NA	4.896	PCG	synthesis				
ENSMUSG00000016256	ENSMUST00000016400	105.462	56.731	23.822	62.005	PCG	synthesis				
ENSMUSG00000016257	ENSMUST00000016401	883.070	624.455	220.501	576.009	PCG	synthesis				
ENSMUSG00000016257	ENSMUST00000117442	369.533	244.477	90.634	234.881	PCG	synthesis				
ENSMUSG00000016257	ENSMUST00000120822	205.570	114.374	40.650	120.198	PCG	synthesis				
ENSMUSG00000016257	ENSMUST00000141100	20.296	12.547	7.089	13.311	PCG	synthesis				
ENSMUSG00000016257	ENSMUST00000147944	53.760	47.643	13.268	38.224	PCG	synthesis				
ENSMUSG00000016262	ENSMUST00000016406	41.315	30.686	6.634	26.212	PCG	synthesis				
ENSMUSG00000016262	ENSMUST00000155503	20.250	8.132	2.702	10.362	PCG	synthesis				
ENSMUSG00000016262	ENSMUST00000155579	45.415	34.932	7.772	29.373	PCG	synthesis				
ENSMUSG00000016308	ENSMUST00000016452	189.859	118.613	42.945	117.139	PCG	synthesis				
ENSMUSG00000016319	ENSMUST00000016463	3673.136	2710.636	969.102	2450.958	PCG	synthesis				
ENSMUSG00000016319	ENSMUST00000126608	1147.919	767.345	247.398	720.887	PCG	synthesis				
ENSMUSG00000016319	ENSMUST00000156672	2620.074	1987.348	654.086	1753.836	PCG	synthesis				
ENSMUSG00000016344	ENSMUST00000016488	275.445	184.551	77.097	179.031	PCG	synthesis				
ENSMUSG00000016344	ENSMUST00000108841	424.364	289.623	111.311	275.099	PCG	synthesis				
ENSMUSG00000016344	ENSMUST00000127971	240.819	162.545	64.196	155.853	PCG	synthesis				
ENSMUSG00000016344	ENSMUST00000135011	582.982	397.638	145.220	375.280	PCG	synthesis				
ENSMUSG00000016344	ENSMUST00000138800	351.945	237.414	95.631	228.330	PCG	synthesis				
ENSMUSG00000016344	ENSMUST00000146089	432.078	294.975	120.860	282.638	PCG	synthesis				
ENSMUSG00000016346	ENSMUST00000016491	3.862	5.522	1.659	3.681	PCG	synthesis				
ENSMUSG00000016346	ENSMUST00000049792	4.392	6.044	1.772	4.070	PCG	synthesis				
ENSMUSG00000016346	ENSMUST00000081528	4.127	5.786	1.801	3.905	PCG	synthesis				
ENSMUSG00000016346	ENSMUST00000103047	3.065	4.315	1.332	2.904	PCG	synthesis				
ENSMUSG00000016346	ENSMUST00000103048	3.596	4.855	1.511	3.321	PCG	synthesis				
ENSMUSG00000016346	ENSMUST00000103049	6.360	6.944	2.499	5.267	PCG	synthesis				
ENSMUSG00000016346	ENSMUST00000103050	4.749	6.333	1.656	4.246	PCG	synthesis				
ENSMUSG00000016346	ENSMUST00000103051	3.688	4.182	1.547	3.139	PCG	synthesis				
ENSMUSG00000016346	ENSMUST00000123336	6.881	10.151	2.811	6.615	PCG	synthesis				
ENSMUSG00000016346	ENSMUST00000129073	6.909	6.667	2.622	5.399	PCG	synthesis				
ENSMUSG00000016346	ENSMUST00000129361	8.757	12.768	4.474	8.666	PCG	synthesis				
ENSMUSG00000016346	ENSMUST00000129695	6.579	7.302	3.022	5.634	PCG	synthesis				
ENSMUSG00000016346	ENSMUST00000139458	5.655	7.918	2.312	5.295	PCG	synthesis				
ENSMUSG00000016346	ENSMUST00000140789	24.963	16.434	7.668	16.355	PCG	synthesis				
ENSMUSG00000016346	ENSMUST00000144592	4.932	7.491	2.547	4.990	PCG	synthesis				
ENSMUSG00000016346	ENSMUST00000145861	4.045	NA	1.397	2.721	PCG	synthesis				
ENSMUSG00000016346	ENSMUST00000149964	4.209	3.598	1.494	3.100	PCG	synthesis				
ENSMUSG00000016346	ENSMUST00000154164	9.590	13.680	3.547	8.939	PCG	synthesis				
ENSMUSG00000016382	ENSMUST00000033547	231.385	188.539	58.155	159.360	PCG	synthesis				
ENSMUSG00000016382	ENSMUST00000114057	330.468	280.409	84.392	231.756	PCG	synthesis				
ENSMUSG00000016382	ENSMUST00000114058	349.822	296.755	88.847	245.141	PCG	synthesis				
ENSMUSG00000016382	ENSMUST00000114059	277.705	230.829	68.283	192.273	PCG	synthesis				
ENSMUSG00000016382	ENSMUST00000126599	85.696	57.605	22.510	55.271	PCG	synthesis				
ENSMUSG00000016382	ENSMUST00000137192	195.175	137.255	51.395	127.942	PCG	synthesis				
ENSMUSG00000016386	ENSMUST00000016530	13.918	13.007	4.942	10.622	PCG	synthesis				
ENSMUSG00000016386	ENSMUST00000111063	14.147	8.245	3.140	8.511	PCG	synthesis				
ENSMUSG00000016386	ENSMUST00000124461	13.607	10.176	4.220	9.335	PCG	synthesis				
ENSMUSG00000016386	ENSMUST00000125023	11.887	10.547	4.223	8.886	PCG	synthesis				
ENSMUSG00000016386	ENSMUST00000133401	16.142	14.032	7.496	12.557	PCG	synthesis				
ENSMUSG00000016386	ENSMUST00000144155	22.007	11.805	4.080	12.631	PCG	synthesis				
ENSMUSG00000016409	ENSMUST00000016553	189.209	128.638	58.567	125.471	PCG	synthesis				
ENSMUSG00000016409	ENSMUST00000152906	106.413	51.297	22.827	60.179	PCG	synthesis				
ENSMUSG00000016427	ENSMUST00000016571	284.331	210.150	102.498	198.993	PCG	synthesis				
ENSMUSG00000016458	ENSMUST00000111098	5.271	NA	0.695	2.983	PCG	synthesis				
ENSMUSG00000016458	ENSMUST00000111099	4.649	NA	0.588	2.618	PCG	synthesis				
ENSMUSG00000016477	ENSMUST00000102948	173.900	92.587	29.827	98.771	PCG	synthesis				
ENSMUSG00000016477	ENSMUST00000146092	94.362	31.177	17.094	47.544	PCG	synthesis				
ENSMUSG00000016481	ENSMUST00000075451	166.149	115.311	45.776	109.079	PCG	synthesis				
ENSMUSG00000016487	ENSMUST00000016631	106.523	80.851	27.198	71.524	PCG	synthesis				
ENSMUSG00000016487	ENSMUST00000111623	119.874	88.140	32.009	80.008	PCG	synthesis				
ENSMUSG00000016487	ENSMUST00000123902	92.770	72.643	24.370	63.261	PCG	synthesis				
ENSMUSG00000016487	ENSMUST00000126774	12.244	8.560	2.070	7.625	PCG	synthesis				
ENSMUSG00000016487	ENSMUST00000133825	22.483	21.246	9.477	17.735	PCG	synthesis				
ENSMUSG00000016487	ENSMUST00000136837	48.416	29.233	8.365	28.672	PCG	synthesis				
ENSMUSG00000016487	ENSMUST00000149203	27.022	17.667	8.373	17.687	PCG	synthesis				
ENSMUSG00000016487	ENSMUST00000154221	50.796	36.127	15.176	34.033	PCG	synthesis				
ENSMUSG00000016487	ENSMUST00000155415	46.513	46.611	15.232	36.119	PCG	synthesis				
ENSMUSG00000016495	ENSMUST00000016639	140.701	115.500	32.963	96.388	PCG	synthesis				
ENSMUSG00000016495	ENSMUST00000126800	72.126	55.555	10.629	46.103	PCG	synthesis				
ENSMUSG00000016495	ENSMUST00000138051	16.361	9.962	2.092	9.472	PCG	synthesis				
ENSMUSG00000016495	ENSMUST00000139176	6.387	3.686	NA	5.036	PCG	synthesis				
ENSMUSG00000016495	ENSMUST00000139860	14.540	5.013	NA	9.777	PCG	synthesis				
ENSMUSG00000016495	ENSMUST00000141838	36.493	31.378	10.203	26.025	PCG	synthesis				
ENSMUSG00000016495	ENSMUST00000143467	152.277	126.682	35.989	104.983	PCG	synthesis				
ENSMUSG00000016495	ENSMUST00000152936	120.295	86.537	23.384	76.739	PCG	synthesis				
ENSMUSG00000016495	ENSMUST00000155367	66.672	48.901	12.157	42.576	PCG	synthesis				
ENSMUSG00000016496	ENSMUST00000016640	20.781	9.736	4.048	11.522	PCG	synthesis				
ENSMUSG00000016503	ENSMUST00000132102	220.074	132.519	51.020	134.538	PCG	synthesis				
ENSMUSG00000016503	ENSMUST00000133296	245.166	159.293	57.470	153.976	PCG	synthesis				
ENSMUSG00000016503	ENSMUST00000133682	171.319	103.826	39.936	105.027	PCG	synthesis				
ENSMUSG00000016503	ENSMUST00000146511	203.091	127.676	49.507	126.758	PCG	synthesis				
ENSMUSG00000016510	ENSMUST00000016654	129.007	73.329	29.377	77.237	PCG	synthesis				
ENSMUSG00000016510	ENSMUST00000066675	72.345	49.397	17.883	46.542	PCG	synthesis				
ENSMUSG00000016510	ENSMUST00000110564	89.457	45.372	21.694	52.175	PCG	synthesis				
ENSMUSG00000016510	ENSMUST00000110566	125.044	67.882	32.522	75.149	PCG	synthesis				
ENSMUSG00000016510	ENSMUST00000125217	124.157	70.681	21.442	72.093	PCG	synthesis				
ENSMUSG00000016510	ENSMUST00000140526	122.107	72.951	22.241	72.433	PCG	synthesis				
ENSMUSG00000016520	ENSMUST00000016664	56.185	41.435	19.871	39.164	PCG	synthesis				
ENSMUSG00000016520	ENSMUST00000123092	162.114	116.380	50.248	109.581	PCG	synthesis				
ENSMUSG00000016526	ENSMUST00000016670	132.502	75.656	27.503	78.554	PCG	synthesis				
ENSMUSG00000016528	ENSMUST00000016672	19.464	17.346	4.525	13.778	PCG	synthesis				
ENSMUSG00000016534	ENSMUST00000016678	468.973	304.252	131.310	301.512	PCG	synthesis				
ENSMUSG00000016534	ENSMUST00000061755	467.903	296.560	128.821	297.761	PCG	synthesis				
ENSMUSG00000016534	ENSMUST00000074913	383.744	244.232	109.911	245.962	PCG	synthesis				
ENSMUSG00000016534	ENSMUST00000136817	274.594	175.111	77.482	175.729	PCG	synthesis				
ENSMUSG00000016534	ENSMUST00000144663	171.429	101.682	45.098	106.070	PCG	synthesis				
ENSMUSG00000016541	ENSMUST00000163242	639.350	410.003	163.929	404.427	PCG	synthesis				
ENSMUSG00000016552	ENSMUST00000016696	51.582	28.441	12.956	30.993	PCG	synthesis				
ENSMUSG00000016552	ENSMUST00000117725	40.300	23.837	9.552	24.563	PCG	synthesis				
ENSMUSG00000016552	ENSMUST00000129045	12.683	10.415	2.424	8.507	PCG	synthesis				
ENSMUSG00000016552	ENSMUST00000140096	45.076	24.089	11.665	26.943	PCG	synthesis				
ENSMUSG00000016554	ENSMUST00000100484	688.837	406.645	171.950	422.477	PCG	synthesis				
ENSMUSG00000016559	ENSMUST00000016703	3176.043	2434.145	865.711	2158.633	PCG	synthesis				
ENSMUSG00000016559	ENSMUST00000106454	2427.314	1906.611	637.477	1657.134	PCG	synthesis				
ENSMUSG00000016559	ENSMUST00000139378	795.159	702.362	217.666	571.729	PCG	synthesis				
ENSMUSG00000016559	ENSMUST00000139623	2058.221	1784.400	648.660	1497.094	PCG	synthesis				
ENSMUSG00000016619	ENSMUST00000165443	192.165	116.669	43.863	117.566	PCG	synthesis				
ENSMUSG00000016624	ENSMUST00000016768	19.235	11.849	4.319	11.801	PCG	synthesis				
ENSMUSG00000016624	ENSMUST00000159502	25.476	8.327	3.583	12.462	PCG	synthesis				
ENSMUSG00000016624	ENSMUST00000159939	18.128	11.730	3.978	11.278	PCG	synthesis				
ENSMUSG00000016624	ENSMUST00000160389	NA	6.271	1.818	4.044	PCG	synthesis				
ENSMUSG00000016624	ENSMUST00000162044	18.631	11.673	4.506	11.603	PCG	synthesis				
ENSMUSG00000016624	ENSMUST00000162996	8.236	7.359	NA	7.797	PCG	synthesis				
ENSMUSG00000016637	ENSMUST00000016781	15.071	5.327	4.925	8.441	PCG	synthesis				
ENSMUSG00000016664	ENSMUST00000056177	286.399	192.514	72.959	183.957	PCG	synthesis				
ENSMUSG00000016664	ENSMUST00000165095	312.579	205.539	78.203	198.774	PCG	synthesis				
ENSMUSG00000016664	ENSMUST00000171436	338.677	220.898	84.556	214.710	PCG	synthesis				
ENSMUSG00000016757	ENSMUST00000016901	145.322	94.486	32.999	90.936	PCG	synthesis				
ENSMUSG00000016757	ENSMUST00000134334	56.268	35.831	10.249	34.116	PCG	synthesis				
ENSMUSG00000016757	ENSMUST00000136066	130.480	85.342	27.907	81.243	PCG	synthesis				
ENSMUSG00000016758	ENSMUST00000016902	5.911	5.107	NA	5.509	PCG	synthesis				
ENSMUSG00000016831	ENSMUST00000022766	250.528	165.167	55.850	157.182	PCG	synthesis				
ENSMUSG00000016831	ENSMUST00000137753	211.656	124.148	31.166	122.323	PCG	synthesis				
ENSMUSG00000016831	ENSMUST00000152493	292.914	214.841	62.281	190.012	PCG	synthesis				
ENSMUSG00000016831	ENSMUST00000173361	129.903	67.744	17.496	71.714	PCG	synthesis				
ENSMUSG00000016833	ENSMUST00000016977	350.966	242.043	108.936	233.982	PCG	synthesis				
ENSMUSG00000016833	ENSMUST00000112898	217.686	171.532	73.148	154.122	PCG	synthesis				
ENSMUSG00000016833	ENSMUST00000112901	183.087	128.846	53.986	121.973	PCG	synthesis				
ENSMUSG00000016833	ENSMUST00000140296	97.638	96.612	33.834	76.028	PCG	synthesis				
ENSMUSG00000016833	ENSMUST00000143477	317.145	197.036	85.237	199.806	PCG	synthesis				
ENSMUSG00000016918	ENSMUST00000088585	48.910	31.454	7.736	29.367	PCG	synthesis				
ENSMUSG00000016918	ENSMUST00000177608	42.121	27.692	6.532	25.449	PCG	synthesis				
ENSMUSG00000016918	ENSMUST00000180062	40.647	25.523	5.738	23.969	PCG	synthesis				
ENSMUSG00000016921	ENSMUST00000017065	843.511	559.246	183.945	528.901	PCG	synthesis				
ENSMUSG00000016921	ENSMUST00000126163	71.174	55.152	16.944	47.757	PCG	synthesis				
ENSMUSG00000016921	ENSMUST00000130411	828.486	592.586	205.584	542.219	PCG	synthesis				
ENSMUSG00000016933	ENSMUST00000017077	71.101	46.441	17.622	45.055	PCG	synthesis				
ENSMUSG00000016933	ENSMUST00000103115	58.208	38.592	14.622	37.140	PCG	synthesis				
ENSMUSG00000016933	ENSMUST00000109462	93.676	61.945	23.367	59.663	PCG	synthesis				
ENSMUSG00000016933	ENSMUST00000124652	44.170	17.038	9.978	23.729	PCG	synthesis				
ENSMUSG00000016933	ENSMUST00000129568	44.655	20.321	13.714	26.230	PCG	synthesis				
ENSMUSG00000016933	ENSMUST00000143997	67.065	50.228	18.709	45.334	PCG	synthesis				
ENSMUSG00000016933	ENSMUST00000147254	16.435	9.774	3.276	9.828	PCG	synthesis				
ENSMUSG00000016933	ENSMUST00000151590	72.803	47.511	17.769	46.028	PCG	synthesis				
ENSMUSG00000016933	ENSMUST00000173061	82.347	35.674	19.268	45.763	PCG	synthesis				
ENSMUSG00000016933	ENSMUST00000173335	53.037	25.240	11.803	30.027	PCG	synthesis				
ENSMUSG00000016933	ENSMUST00000173791	72.657	41.366	17.830	43.951	PCG	synthesis				
ENSMUSG00000016933	ENSMUST00000174885	12.976	9.434	1.477	7.962	PCG	synthesis				
ENSMUSG00000016940	ENSMUST00000103035	104.583	70.184	26.234	67.000	PCG	synthesis				
ENSMUSG00000016940	ENSMUST00000106533	98.352	64.259	25.709	62.773	PCG	synthesis				
ENSMUSG00000016940	ENSMUST00000123345	11.228	5.843	3.370	6.814	PCG	synthesis				
ENSMUSG00000016940	ENSMUST00000143775	20.141	11.025	8.179	13.115	PCG	synthesis				
ENSMUSG00000016940	ENSMUST00000143856	40.510	43.944	13.777	32.744	PCG	synthesis				
ENSMUSG00000016946	ENSMUST00000017090	94.536	38.353	21.767	51.552	PCG	synthesis				
ENSMUSG00000016946	ENSMUST00000127755	30.316	15.202	8.242	17.920	PCG	synthesis				
ENSMUSG00000016984	ENSMUST00000076661	831.945	365.436	197.032	464.804	PCG	synthesis				
ENSMUSG00000017009	ENSMUST00000017153	267.548	182.746	45.417	165.237	PCG	synthesis				
ENSMUSG00000017009	ENSMUST00000142909	22.465	8.856	5.310	12.210	PCG	synthesis				
ENSMUSG00000017057	ENSMUST00000033418	15.629	6.579	3.540	8.583	PCG	synthesis				
ENSMUSG00000017119	ENSMUST00000071537	273.826	168.042	63.201	168.356	PCG	synthesis				
ENSMUSG00000017119	ENSMUST00000103098	810.724	536.610	195.901	514.412	PCG	synthesis				
ENSMUSG00000017119	ENSMUST00000103099	749.534	505.050	177.841	477.475	PCG	synthesis				
ENSMUSG00000017119	ENSMUST00000107208	815.574	540.491	196.189	517.418	PCG	synthesis				
ENSMUSG00000017119	ENSMUST00000107212	837.234	558.491	201.141	532.289	PCG	synthesis				
ENSMUSG00000017119	ENSMUST00000107213	764.111	508.043	183.667	485.274	PCG	synthesis				
ENSMUSG00000017119	ENSMUST00000107218	254.206	155.695	60.029	156.644	PCG	synthesis				
ENSMUSG00000017119	ENSMUST00000123558	519.998	344.165	125.211	329.791	PCG	synthesis				
ENSMUSG00000017119	ENSMUST00000127421	205.186	115.550	56.168	125.635	PCG	synthesis				
ENSMUSG00000017119	ENSMUST00000127871	126.454	86.989	28.425	80.623	PCG	synthesis				
ENSMUSG00000017119	ENSMUST00000136185	44.353	28.994	11.535	28.294	PCG	synthesis				
ENSMUSG00000017119	ENSMUST00000141170	208.965	142.676	48.497	133.380	PCG	synthesis				
ENSMUSG00000017119	ENSMUST00000144517	31.149	25.120	8.065	21.445	PCG	synthesis				
ENSMUSG00000017119	ENSMUST00000146452	274.722	179.683	88.999	181.135	PCG	synthesis				
ENSMUSG00000017119	ENSMUST00000147239	81.231	50.894	20.057	50.727	PCG	synthesis				
ENSMUSG00000017119	ENSMUST00000148805	284.788	139.349	62.526	162.221	PCG	synthesis				
ENSMUSG00000017119	ENSMUST00000149019	828.166	547.862	193.093	523.040	PCG	synthesis				
ENSMUSG00000017119	ENSMUST00000149170	100.575	61.637	25.377	62.530	PCG	synthesis				
ENSMUSG00000017119	ENSMUST00000172744	155.315	79.725	31.125	88.722	PCG	synthesis				
ENSMUSG00000017119	ENSMUST00000174013	87.170	40.460	17.070	48.233	PCG	synthesis				
ENSMUSG00000017132	ENSMUST00000017276	5.390	4.629	2.605	4.208	PCG	synthesis				
ENSMUSG00000017132	ENSMUST00000100181	9.718	8.944	4.738	7.800	PCG	synthesis				
ENSMUSG00000017132	ENSMUST00000106302	4.932	4.245	2.436	3.871	PCG	synthesis				
ENSMUSG00000017132	ENSMUST00000106305	3.926	3.541	1.896	3.121	PCG	synthesis				
ENSMUSG00000017132	ENSMUST00000131115	NA	3.025	3.642	3.333	PCG	synthesis				
ENSMUSG00000017132	ENSMUST00000151165	NA	3.528	3.368	3.448	PCG	synthesis				
ENSMUSG00000017144	ENSMUST00000017288	210.256	121.418	45.497	125.724	PCG	synthesis				
ENSMUSG00000017144	ENSMUST00000140864	196.182	128.921	41.631	122.245	PCG	synthesis				
ENSMUSG00000017144	ENSMUST00000154545	94.389	60.372	18.999	57.920	PCG	synthesis				
ENSMUSG00000017146	ENSMUST00000017290	1030.515	698.620	269.686	666.274	PCG	synthesis				
ENSMUSG00000017146	ENSMUST00000131460	213.998	119.443	52.918	128.787	PCG	synthesis				
ENSMUSG00000017146	ENSMUST00000142086	1570.333	1037.150	403.083	1003.522	PCG	synthesis				
ENSMUSG00000017146	ENSMUST00000156843	61.694	53.781	18.501	44.659	PCG	synthesis				
ENSMUSG00000017176	ENSMUST00000092688	65.217	45.869	17.578	42.888	PCG	synthesis				
ENSMUSG00000017176	ENSMUST00000092689	78.989	54.114	20.571	51.225	PCG	synthesis				
ENSMUSG00000017176	ENSMUST00000107397	74.340	49.209	19.394	47.648	PCG	synthesis				
ENSMUSG00000017176	ENSMUST00000107398	29.246	18.982	9.029	19.085	PCG	synthesis				
ENSMUSG00000017176	ENSMUST00000107399	38.790	25.082	12.164	25.345	PCG	synthesis				
ENSMUSG00000017176	ENSMUST00000130666	27.196	15.956	9.641	17.598	PCG	synthesis				
ENSMUSG00000017176	ENSMUST00000135557	44.317	26.906	12.256	27.826	PCG	synthesis				
ENSMUSG00000017176	ENSMUST00000140034	75.594	37.158	18.399	43.717	PCG	synthesis				
ENSMUSG00000017176	ENSMUST00000140381	55.032	31.089	17.857	34.659	PCG	synthesis				
ENSMUSG00000017176	ENSMUST00000154692	26.446	21.246	7.486	18.393	PCG	synthesis				
ENSMUSG00000017176	ENSMUST00000155025	47.950	36.730	16.593	33.758	PCG	synthesis				
ENSMUSG00000017188	ENSMUST00000017332	92.779	47.498	24.808	55.028	PCG	synthesis				
ENSMUSG00000017188	ENSMUST00000168089	18.164	19.221	7.203	14.863	PCG	synthesis				
ENSMUSG00000017210	ENSMUST00000017354	95.634	67.624	18.968	60.742	PCG	synthesis				
ENSMUSG00000017210	ENSMUST00000100500	96.256	65.725	18.440	60.140	PCG	synthesis				
ENSMUSG00000017210	ENSMUST00000124371	64.714	52.743	13.983	43.813	PCG	synthesis				
ENSMUSG00000017210	ENSMUST00000125064	56.853	40.020	11.426	36.100	PCG	synthesis				
ENSMUSG00000017210	ENSMUST00000126565	141.058	75.580	23.859	80.166	PCG	synthesis				
ENSMUSG00000017210	ENSMUST00000137328	65.107	45.127	14.530	41.588	PCG	synthesis				
ENSMUSG00000017210	ENSMUST00000138750	95.863	67.083	20.757	61.234	PCG	synthesis				
ENSMUSG00000017210	ENSMUST00000139849	79.822	56.938	15.365	50.708	PCG	synthesis				
ENSMUSG00000017210	ENSMUST00000141566	62.646	38.102	14.075	38.274	PCG	synthesis				
ENSMUSG00000017210	ENSMUST00000144048	114.722	67.888	20.859	67.823	PCG	synthesis				
ENSMUSG00000017210	ENSMUST00000144720	20.095	11.214	6.663	12.657	PCG	synthesis				
ENSMUSG00000017210	ENSMUST00000156378	99.496	54.467	20.278	58.080	PCG	synthesis				
ENSMUSG00000017221	ENSMUST00000017365	107.923	84.618	38.142	76.894	PCG	synthesis				
ENSMUSG00000017221	ENSMUST00000123676	84.699	75.700	39.890	66.763	PCG	synthesis				
ENSMUSG00000017221	ENSMUST00000142790	52.699	37.013	17.999	35.904	PCG	synthesis				
ENSMUSG00000017221	ENSMUST00000149489	86.474	59.505	22.936	56.305	PCG	synthesis				
ENSMUSG00000017221	ENSMUST00000152102	59.242	44.674	21.040	41.652	PCG	synthesis				
ENSMUSG00000017264	ENSMUST00000017408	367.492	213.206	77.469	219.389	PCG	synthesis				
ENSMUSG00000017264	ENSMUST00000076022	259.313	152.293	49.541	153.715	PCG	synthesis				
ENSMUSG00000017264	ENSMUST00000097781	243.848	145.337	47.270	145.485	PCG	synthesis				
ENSMUSG00000017264	ENSMUST00000126897	388.676	244.207	81.305	238.063	PCG	synthesis				
ENSMUSG00000017264	ENSMUST00000150723	58.564	25.548	10.569	31.560	PCG	synthesis				
ENSMUSG00000017264	ENSMUST00000173154	286.911	164.740	56.192	169.281	PCG	synthesis				
ENSMUSG00000017264	ENSMUST00000173767	415.369	263.100	90.019	256.163	PCG	synthesis				
ENSMUSG00000017264	ENSMUST00000173892	213.101	111.518	52.814	125.811	PCG	synthesis				
ENSMUSG00000017286	ENSMUST00000017430	561.011	413.003	157.036	377.017	PCG	synthesis				
ENSMUSG00000017286	ENSMUST00000164022	559.638	385.374	152.341	365.784	PCG	synthesis				
ENSMUSG00000017286	ENSMUST00000167883	363.054	221.383	90.944	225.127	PCG	synthesis				
ENSMUSG00000017286	ENSMUST00000168055	456.867	291.202	127.601	291.890	PCG	synthesis				
ENSMUSG00000017286	ENSMUST00000169532	275.656	208.999	74.651	186.435	PCG	synthesis				
ENSMUSG00000017286	ENSMUST00000169701	323.605	205.992	72.169	200.589	PCG	synthesis				
ENSMUSG00000017286	ENSMUST00000170017	603.205	470.653	164.769	412.876	PCG	synthesis				
ENSMUSG00000017286	ENSMUST00000170590	252.623	162.538	68.494	161.219	PCG	synthesis				
ENSMUSG00000017286	ENSMUST00000170710	516.905	387.789	142.833	349.175	PCG	synthesis				
ENSMUSG00000017288	ENSMUST00000056601	112.828	75.801	31.694	73.441	PCG	synthesis				
ENSMUSG00000017288	ENSMUST00000094015	100.154	68.109	27.537	65.266	PCG	synthesis				
ENSMUSG00000017288	ENSMUST00000108419	109.342	73.436	30.234	71.004	PCG	synthesis				
ENSMUSG00000017288	ENSMUST00000129256	115.317	57.750	48.112	73.726	PCG	synthesis				
ENSMUSG00000017288	ENSMUST00000140886	85.678	52.580	27.319	55.192	PCG	synthesis				
ENSMUSG00000017288	ENSMUST00000141773	136.620	112.279	46.088	98.329	PCG	synthesis				
ENSMUSG00000017288	ENSMUST00000143163	48.279	37.598	12.569	32.815	PCG	synthesis				
ENSMUSG00000017288	ENSMUST00000143459	121.109	93.291	41.081	85.161	PCG	synthesis				
ENSMUSG00000017288	ENSMUST00000163878	85.532	61.844	24.389	57.255	PCG	synthesis				
ENSMUSG00000017288	ENSMUST00000166084	194.095	125.116	60.402	126.538	PCG	synthesis				
ENSMUSG00000017288	ENSMUST00000166436	170.057	127.506	59.860	119.141	PCG	synthesis				
ENSMUSG00000017288	ENSMUST00000166752	129.007	86.310	34.810	83.376	PCG	synthesis				
ENSMUSG00000017288	ENSMUST00000167114	110.238	70.127	25.200	68.522	PCG	synthesis				
ENSMUSG00000017288	ENSMUST00000169734	95.387	62.360	27.137	61.628	PCG	synthesis				
ENSMUSG00000017288	ENSMUST00000170143	224.210	161.928	74.632	153.590	PCG	synthesis				
ENSMUSG00000017288	ENSMUST00000170730	145.487	95.807	41.488	94.261	PCG	synthesis				
ENSMUSG00000017291	ENSMUST00000017435	662.867	471.231	152.048	428.716	PCG	synthesis				
ENSMUSG00000017291	ENSMUST00000058496	556.207	398.569	126.998	360.591	PCG	synthesis				
ENSMUSG00000017299	ENSMUST00000017443	48.691	39.498	10.610	32.933	PCG	synthesis				
ENSMUSG00000017299	ENSMUST00000109326	26.317	17.812	5.862	16.664	PCG	synthesis				
ENSMUSG00000017299	ENSMUST00000109327	43.091	33.215	8.695	28.333	PCG	synthesis				
ENSMUSG00000017299	ENSMUST00000135458	271.904	154.079	55.935	160.639	PCG	synthesis				
ENSMUSG00000017307	ENSMUST00000017451	45.241	24.435	8.198	25.958	PCG	synthesis				
ENSMUSG00000017307	ENSMUST00000103094	50.393	26.642	9.799	28.945	PCG	synthesis				
ENSMUSG00000017307	ENSMUST00000133053	39.421	19.931	7.431	22.261	PCG	synthesis				
ENSMUSG00000017307	ENSMUST00000134611	18.155	18.648	5.148	13.984	PCG	synthesis				
ENSMUSG00000017307	ENSMUST00000136767	25.027	22.850	5.634	17.837	PCG	synthesis				
ENSMUSG00000017314	ENSMUST00000017458	9.169	7.510	3.571	6.750	PCG	synthesis				
ENSMUSG00000017314	ENSMUST00000100398	8.821	7.604	3.905	6.777	PCG	synthesis				
ENSMUSG00000017376	ENSMUST00000142739	656.133	368.071	149.084	391.096	PCG	synthesis				
ENSMUSG00000017376	ENSMUST00000165271	786.951	401.123	217.750	468.608	PCG	synthesis				
ENSMUSG00000017376	ENSMUST00000165475	202.066	137.953	59.020	133.013	PCG	synthesis				
ENSMUSG00000017376	ENSMUST00000170394	419.724	298.793	93.348	270.622	PCG	synthesis				
ENSMUSG00000017386	ENSMUST00000017530	102.808	81.455	27.612	70.625	PCG	synthesis				
ENSMUSG00000017386	ENSMUST00000148218	41.315	29.403	12.593	27.770	PCG	synthesis				
ENSMUSG00000017386	ENSMUST00000149437	99.203	71.744	23.532	64.826	PCG	synthesis				
ENSMUSG00000017390	ENSMUST00000017534	93.200	46.781	30.842	56.941	PCG	synthesis				
ENSMUSG00000017390	ENSMUST00000102478	135.650	66.863	41.739	81.418	PCG	synthesis				
ENSMUSG00000017390	ENSMUST00000124090	49.341	13.906	27.941	30.396	PCG	synthesis				
ENSMUSG00000017390	ENSMUST00000128032	66.095	42.347	20.074	42.839	PCG	synthesis				
ENSMUSG00000017390	ENSMUST00000148689	13.406	8.937	3.191	8.511	PCG	synthesis				
ENSMUSG00000017390	ENSMUST00000156039	158.371	81.593	49.083	96.349	PCG	synthesis				
ENSMUSG00000017400	ENSMUST00000017544	35.962	18.239	10.714	21.639	PCG	synthesis				
ENSMUSG00000017404	ENSMUST00000017548	8964.821	7079.411	2798.383	6280.871	PCG	synthesis				
ENSMUSG00000017404	ENSMUST00000092425	8888.055	6990.163	2790.843	6223.021	PCG	synthesis				
ENSMUSG00000017404	ENSMUST00000134435	1312.832	1035.251	282.697	876.927	PCG	synthesis				
ENSMUSG00000017405	ENSMUST00000017549	38.753	25.881	8.469	24.368	PCG	synthesis				
ENSMUSG00000017405	ENSMUST00000125528	80.801	55.265	17.578	51.215	PCG	synthesis				
ENSMUSG00000017405	ENSMUST00000131015	31.442	20.359	6.675	19.492	PCG	synthesis				
ENSMUSG00000017405	ENSMUST00000141444	19.189	17.699	NA	18.444	PCG	synthesis				
ENSMUSG00000017405	ENSMUST00000142812	17.176	9.698	4.462	10.446	PCG	synthesis				
ENSMUSG00000017405	ENSMUST00000147798	19.436	8.541	5.433	11.137	PCG	synthesis				
ENSMUSG00000017405	ENSMUST00000148154	25.137	14.799	5.302	15.080	PCG	synthesis				
ENSMUSG00000017405	ENSMUST00000152611	31.716	19.938	7.126	19.593	PCG	synthesis				
ENSMUSG00000017417	ENSMUST00000017561	30.014	23.497	7.876	20.463	PCG	synthesis				
ENSMUSG00000017417	ENSMUST00000107564	5.655	NA	0.901	3.278	PCG	synthesis				
ENSMUSG00000017417	ENSMUST00000107565	26.839	20.522	6.910	18.091	PCG	synthesis				
ENSMUSG00000017417	ENSMUST00000141708	23.472	18.139	8.971	16.860	PCG	synthesis				
ENSMUSG00000017418	ENSMUST00000017562	127.213	76.549	25.372	76.378	PCG	synthesis				
ENSMUSG00000017418	ENSMUST00000069870	122.949	76.738	24.009	74.565	PCG	synthesis				
ENSMUSG00000017418	ENSMUST00000128682	69.252	39.114	11.590	39.986	PCG	synthesis				
ENSMUSG00000017418	ENSMUST00000129509	111.767	55.592	19.534	62.298	PCG	synthesis				
ENSMUSG00000017421	ENSMUST00000017567	3800.935	2143.308	738.880	2227.708	PCG	synthesis				
ENSMUSG00000017421	ENSMUST00000053740	3831.105	2146.660	763.066	2246.944	PCG	synthesis				
ENSMUSG00000017421	ENSMUST00000108216	3987.765	2317.142	745.696	2350.201	PCG	synthesis				
ENSMUSG00000017421	ENSMUST00000123726	1735.650	1038.408	418.216	1064.091	PCG	synthesis				
ENSMUSG00000017421	ENSMUST00000153824	8206.960	4946.455	1400.404	4851.273	PCG	synthesis				
ENSMUSG00000017421	ENSMUST00000165565	3926.812	2124.540	770.952	2274.101	PCG	synthesis				
ENSMUSG00000017421	ENSMUST00000178665	2995.106	1700.090	600.473	1765.223	PCG	synthesis				
ENSMUSG00000017428	ENSMUST00000017572	548.612	366.461	165.420	360.165	PCG	synthesis				
ENSMUSG00000017428	ENSMUST00000125591	352.457	221.125	96.319	223.300	PCG	synthesis				
ENSMUSG00000017428	ENSMUST00000129500	505.787	332.165	159.682	332.545	PCG	synthesis				
ENSMUSG00000017428	ENSMUST00000147898	566.410	376.330	159.655	367.465	PCG	synthesis				
ENSMUSG00000017428	ENSMUST00000148895	858.061	566.648	244.713	556.474	PCG	synthesis				
ENSMUSG00000017428	ENSMUST00000172615	124.532	104.342	29.374	86.083	PCG	synthesis				
ENSMUSG00000017428	ENSMUST00000172641	100.511	41.932	17.418	53.287	PCG	synthesis				
ENSMUSG00000017428	ENSMUST00000172773	524.390	402.053	108.045	344.829	PCG	synthesis				
ENSMUSG00000017428	ENSMUST00000172847	429.488	273.019	121.274	274.594	PCG	synthesis				
ENSMUSG00000017428	ENSMUST00000173060	325.015	242.767	79.176	215.653	PCG	synthesis				
ENSMUSG00000017428	ENSMUST00000173186	156.221	113.795	32.270	100.762	PCG	synthesis				
ENSMUSG00000017428	ENSMUST00000173565	589.314	419.482	135.748	381.515	PCG	synthesis				
ENSMUSG00000017428	ENSMUST00000173797	484.145	305.045	147.126	312.105	PCG	synthesis				
ENSMUSG00000017428	ENSMUST00000173938	664.972	476.376	187.858	443.069	PCG	synthesis				
ENSMUSG00000017428	ENSMUST00000174743	767.680	549.862	193.265	503.602	PCG	synthesis				
ENSMUSG00000017453	ENSMUST00000017597	381.392	300.391	97.563	259.782	PCG	synthesis				
ENSMUSG00000017453	ENSMUST00000151383	285.419	276.289	72.540	211.416	PCG	synthesis				
ENSMUSG00000017453	ENSMUST00000155401	132.896	66.303	27.658	75.619	PCG	synthesis				
ENSMUSG00000017466	ENSMUST00000017610	14.046	8.025	4.005	8.692	PCG	synthesis				
ENSMUSG00000017466	ENSMUST00000155707	18.329	8.937	3.855	10.374	PCG	synthesis				
ENSMUSG00000017478	ENSMUST00000017622	109.827	73.083	23.805	68.905	PCG	synthesis				
ENSMUSG00000017478	ENSMUST00000093073	79.730	53.039	18.215	50.328	PCG	synthesis				
ENSMUSG00000017478	ENSMUST00000175798	10.038	9.944	NA	9.991	PCG	synthesis				
ENSMUSG00000017478	ENSMUST00000175819	47.574	26.007	6.833	26.805	PCG	synthesis				
ENSMUSG00000017478	ENSMUST00000176629	126.847	84.876	29.488	80.404	PCG	synthesis				
ENSMUSG00000017478	ENSMUST00000176699	46.742	33.988	8.762	29.831	PCG	synthesis				
ENSMUSG00000017478	ENSMUST00000177049	30.152	18.422	6.670	18.415	PCG	synthesis				
ENSMUSG00000017478	ENSMUST00000177123	36.520	26.340	9.883	24.248	PCG	synthesis				
ENSMUSG00000017478	ENSMUST00000177195	24.469	9.598	7.523	13.863	PCG	synthesis				
ENSMUSG00000017478	ENSMUST00000177386	71.440	48.907	18.239	46.195	PCG	synthesis				
ENSMUSG00000017485	ENSMUST00000017629	137.654	98.939	37.316	91.303	PCG	synthesis				
ENSMUSG00000017485	ENSMUST00000159302	151.700	116.355	43.984	104.013	PCG	synthesis				
ENSMUSG00000017485	ENSMUST00000159987	20.900	10.007	5.997	12.301	PCG	synthesis				
ENSMUSG00000017485	ENSMUST00000160501	171.749	144.639	45.902	120.763	PCG	synthesis				
ENSMUSG00000017485	ENSMUST00000161693	204.948	150.721	57.659	137.776	PCG	synthesis				
ENSMUSG00000017485	ENSMUST00000163032	52.699	41.139	18.731	37.523	PCG	synthesis				
ENSMUSG00000017493	ENSMUST00000017637	13.991	9.818	5.453	9.754	PCG	synthesis				
ENSMUSG00000017493	ENSMUST00000130530	2.343	2.742	NA	2.542	PCG	synthesis				
ENSMUSG00000017499	ENSMUST00000092706	197.335	109.864	43.831	117.010	PCG	synthesis				
ENSMUSG00000017499	ENSMUST00000093937	399.803	233.867	76.002	236.557	PCG	synthesis				
ENSMUSG00000017499	ENSMUST00000133779	223.451	127.997	44.795	132.081	PCG	synthesis				
ENSMUSG00000017499	ENSMUST00000135862	331.429	208.194	47.693	195.772	PCG	synthesis				
ENSMUSG00000017548	ENSMUST00000017692	2587.259	1713.084	682.785	1661.043	PCG	synthesis				
ENSMUSG00000017548	ENSMUST00000126091	1973.275	1488.997	486.591	1316.288	PCG	synthesis				
ENSMUSG00000017548	ENSMUST00000132312	396.756	243.308	100.628	246.897	PCG	synthesis				
ENSMUSG00000017548	ENSMUST00000144188	1217.116	837.101	327.049	793.756	PCG	synthesis				
ENSMUSG00000017548	ENSMUST00000148140	1561.887	1140.869	405.979	1036.245	PCG	synthesis				
ENSMUSG00000017548	ENSMUST00000163272	2228.278	1457.449	571.753	1419.160	PCG	synthesis				
ENSMUSG00000017550	ENSMUST00000017694	702.682	394.015	156.002	417.567	PCG	synthesis				
ENSMUSG00000017550	ENSMUST00000108239	623.382	325.228	137.378	361.996	PCG	synthesis				
ENSMUSG00000017550	ENSMUST00000151815	655.227	385.575	144.414	395.072	PCG	synthesis				
ENSMUSG00000017550	ENSMUST00000154168	183.545	101.204	29.137	104.628	PCG	synthesis				
ENSMUSG00000017561	ENSMUST00000061283	373.019	257.182	84.147	238.116	PCG	synthesis				
ENSMUSG00000017561	ENSMUST00000092858	79.190	40.076	19.975	46.414	PCG	synthesis				
ENSMUSG00000017561	ENSMUST00000103233	386.965	268.730	86.317	247.337	PCG	synthesis				
ENSMUSG00000017561	ENSMUST00000147164	71.311	41.542	11.012	41.288	PCG	synthesis				
ENSMUSG00000017561	ENSMUST00000177825	122.738	74.782	33.858	77.126	PCG	synthesis				
ENSMUSG00000017561	ENSMUST00000178280	49.716	34.900	17.903	34.173	PCG	synthesis				
ENSMUSG00000017561	ENSMUST00000178893	132.978	80.103	33.805	82.295	PCG	synthesis				
ENSMUSG00000017561	ENSMUST00000179855	52.049	30.284	18.629	33.654	PCG	synthesis				
ENSMUSG00000017607	ENSMUST00000017751	21.486	11.799	4.789	12.691	PCG	synthesis				
ENSMUSG00000017607	ENSMUST00000107465	6.616	3.969	1.065	3.883	PCG	synthesis				
ENSMUSG00000017607	ENSMUST00000153351	13.671	3.591	NA	8.631	PCG	synthesis				
ENSMUSG00000017615	ENSMUST00000017759	156.047	89.832	35.345	93.741	PCG	synthesis				
ENSMUSG00000017615	ENSMUST00000108277	134.543	76.750	28.573	79.955	PCG	synthesis				
ENSMUSG00000017631	ENSMUST00000065028	230.662	150.626	47.366	142.885	PCG	synthesis				
ENSMUSG00000017631	ENSMUST00000072740	201.544	123.575	40.907	122.009	PCG	synthesis				
ENSMUSG00000017631	ENSMUST00000094012	201.169	126.267	39.526	122.321	PCG	synthesis				
ENSMUSG00000017631	ENSMUST00000108407	243.033	150.840	48.940	147.605	PCG	synthesis				
ENSMUSG00000017631	ENSMUST00000108408	171.319	100.027	33.517	101.621	PCG	synthesis				
ENSMUSG00000017631	ENSMUST00000130364	106.587	68.140	27.045	67.257	PCG	synthesis				
ENSMUSG00000017631	ENSMUST00000131059	519.220	307.089	95.541	307.283	PCG	synthesis				
ENSMUSG00000017631	ENSMUST00000137261	14.788	12.202	6.586	11.192	PCG	synthesis				
ENSMUSG00000017631	ENSMUST00000141442	62.380	27.214	11.227	33.607	PCG	synthesis				
ENSMUSG00000017631	ENSMUST00000151526	44.482	24.969	7.683	25.711	PCG	synthesis				
ENSMUSG00000017631	ENSMUST00000155035	34.645	17.497	5.825	19.322	PCG	synthesis				
ENSMUSG00000017631	ENSMUST00000176024	44.985	22.755	6.256	24.666	PCG	synthesis				
ENSMUSG00000017631	ENSMUST00000176179	31.817	18.290	5.075	18.394	PCG	synthesis				
ENSMUSG00000017639	ENSMUST00000017783	64.567	48.284	12.634	41.828	PCG	synthesis				
ENSMUSG00000017639	ENSMUST00000155381	11.905	6.013	2.305	6.741	PCG	synthesis				
ENSMUSG00000017652	ENSMUST00000017799	19.464	10.541	4.855	11.620	PCG	synthesis				
ENSMUSG00000017652	ENSMUST00000073707	10.313	4.239	1.913	5.488	PCG	synthesis				
ENSMUSG00000017664	ENSMUST00000017808	19.711	8.459	3.896	10.689	PCG	synthesis				
ENSMUSG00000017664	ENSMUST00000109298	22.685	10.195	4.000	12.293	PCG	synthesis				
ENSMUSG00000017664	ENSMUST00000109299	23.398	10.793	4.581	12.924	PCG	synthesis				
ENSMUSG00000017664	ENSMUST00000109300	22.584	10.629	4.385	12.533	PCG	synthesis				
ENSMUSG00000017664	ENSMUST00000125550	25.265	11.227	6.588	14.360	PCG	synthesis				
ENSMUSG00000017664	ENSMUST00000129210	17.762	8.113	1.322	9.066	PCG	synthesis				
ENSMUSG00000017664	ENSMUST00000129336	18.722	7.396	2.259	9.459	PCG	synthesis				
ENSMUSG00000017664	ENSMUST00000131409	13.241	5.962	NA	9.602	PCG	synthesis				
ENSMUSG00000017664	ENSMUST00000132270	21.156	9.472	4.622	11.750	PCG	synthesis				
ENSMUSG00000017664	ENSMUST00000133961	22.538	10.849	2.489	11.959	PCG	synthesis				
ENSMUSG00000017664	ENSMUST00000145301	14.861	5.000	NA	9.930	PCG	synthesis				
ENSMUSG00000017664	ENSMUST00000147247	4.017	3.881	2.356	3.418	PCG	synthesis				
ENSMUSG00000017664	ENSMUST00000154608	16.087	9.076	4.181	9.781	PCG	synthesis				
ENSMUSG00000017664	ENSMUST00000155289	19.802	7.812	NA	13.807	PCG	synthesis				
ENSMUSG00000017664	ENSMUST00000156134	23.591	11.113	2.671	12.458	PCG	synthesis				
ENSMUSG00000017667	ENSMUST00000103084	10.340	6.503	2.303	6.382	PCG	synthesis				
ENSMUSG00000017670	ENSMUST00000071699	18.731	14.082	5.404	12.739	PCG	synthesis				
ENSMUSG00000017670	ENSMUST00000074046	28.257	23.699	8.460	20.139	PCG	synthesis				
ENSMUSG00000017670	ENSMUST00000094329	39.568	34.542	12.387	28.832	PCG	synthesis				
ENSMUSG00000017670	ENSMUST00000103088	25.009	20.812	7.508	17.776	PCG	synthesis				
ENSMUSG00000017670	ENSMUST00000103091	26.738	22.604	7.770	19.037	PCG	synthesis				
ENSMUSG00000017670	ENSMUST00000126318	30.545	24.384	8.595	21.175	PCG	synthesis				
ENSMUSG00000017670	ENSMUST00000127496	50.430	41.378	17.171	36.326	PCG	synthesis				
ENSMUSG00000017670	ENSMUST00000128690	11.987	1.855	NA	6.921	PCG	synthesis				
ENSMUSG00000017670	ENSMUST00000133205	4.530	4.000	NA	4.265	PCG	synthesis				
ENSMUSG00000017670	ENSMUST00000137188	43.658	34.630	15.970	31.419	PCG	synthesis				
ENSMUSG00000017670	ENSMUST00000148643	36.447	32.076	10.506	26.343	PCG	synthesis				
ENSMUSG00000017670	ENSMUST00000149844	41.498	35.013	13.353	29.955	PCG	synthesis				
ENSMUSG00000017677	ENSMUST00000017821	556.976	405.626	145.256	369.286	PCG	synthesis				
ENSMUSG00000017677	ENSMUST00000131818	349.804	236.540	77.022	221.122	PCG	synthesis				
ENSMUSG00000017677	ENSMUST00000131848	205.763	116.160	40.020	120.648	PCG	synthesis				
ENSMUSG00000017677	ENSMUST00000137890	111.474	57.655	20.789	63.306	PCG	synthesis				
ENSMUSG00000017677	ENSMUST00000145772	203.429	132.192	42.013	125.878	PCG	synthesis				
ENSMUSG00000017677	ENSMUST00000150416	571.800	472.332	156.217	400.116	PCG	synthesis				
ENSMUSG00000017677	ENSMUST00000153585	479.076	352.071	106.326	312.491	PCG	synthesis				
ENSMUSG00000017679	ENSMUST00000109405	18.192	7.755	4.310	10.085	PCG	synthesis				
ENSMUSG00000017679	ENSMUST00000109408	8.190	5.000	1.535	4.908	PCG	synthesis				
ENSMUSG00000017679	ENSMUST00000144729	4.255	4.793	2.465	3.837	PCG	synthesis				
ENSMUSG00000017679	ENSMUST00000156839	6.113	8.334	2.564	5.670	PCG	synthesis				
ENSMUSG00000017679	ENSMUST00000171696	21.413	9.422	5.080	11.971	PCG	synthesis				
ENSMUSG00000017686	ENSMUST00000017831	465.286	335.410	120.366	307.021	PCG	synthesis				
ENSMUSG00000017686	ENSMUST00000055056	273.148	194.885	71.736	179.923	PCG	synthesis				
ENSMUSG00000017686	ENSMUST00000077451	342.685	245.396	89.701	225.927	PCG	synthesis				
ENSMUSG00000017686	ENSMUST00000092857	366.586	283.302	101.360	250.416	PCG	synthesis				
ENSMUSG00000017686	ENSMUST00000134148	105.636	56.165	22.914	61.572	PCG	synthesis				
ENSMUSG00000017686	ENSMUST00000134894	495.108	359.669	124.390	326.389	PCG	synthesis				
ENSMUSG00000017686	ENSMUST00000135947	324.859	231.421	91.677	215.986	PCG	synthesis				
ENSMUSG00000017686	ENSMUST00000151518	202.276	177.155	73.603	151.011	PCG	synthesis				
ENSMUSG00000017686	ENSMUST00000154362	210.969	151.991	46.817	136.592	PCG	synthesis				
ENSMUSG00000017692	ENSMUST00000017836	3.761	1.755	NA	2.758	PCG	synthesis				
ENSMUSG00000017697	ENSMUST00000017841	79.849	40.812	17.406	46.022	PCG	synthesis				
ENSMUSG00000017697	ENSMUST00000156939	100.923	40.938	18.559	53.473	PCG	synthesis				
ENSMUSG00000017707	ENSMUST00000017851	593.340	421.947	167.173	394.154	PCG	synthesis				
ENSMUSG00000017707	ENSMUST00000129854	336.288	266.654	73.237	225.393	PCG	synthesis				
ENSMUSG00000017713	ENSMUST00000033230	5.088	7.497	1.598	4.728	PCG	synthesis				
ENSMUSG00000017713	ENSMUST00000153989	3.404	4.799	1.189	3.131	PCG	synthesis				
ENSMUSG00000017715	ENSMUST00000017859	118.657	80.920	33.863	77.813	PCG	synthesis				
ENSMUSG00000017715	ENSMUST00000100185	96.320	70.511	27.447	64.759	PCG	synthesis				
ENSMUSG00000017715	ENSMUST00000132676	88.881	61.039	25.471	58.464	PCG	synthesis				
ENSMUSG00000017715	ENSMUST00000155507	72.135	43.353	17.852	44.447	PCG	synthesis				
ENSMUSG00000017716	ENSMUST00000081387	789.440	553.768	221.176	521.461	PCG	synthesis				
ENSMUSG00000017716	ENSMUST00000093906	413.300	268.019	100.687	260.669	PCG	synthesis				
ENSMUSG00000017718	ENSMUST00000073388	18.896	13.579	5.121	12.532	PCG	synthesis				
ENSMUSG00000017718	ENSMUST00000131268	8.611	5.623	NA	7.117	PCG	synthesis				
ENSMUSG00000017718	ENSMUST00000139945	5.280	4.472	NA	4.876	PCG	synthesis				
ENSMUSG00000017718	ENSMUST00000148016	5.902	5.459	1.162	4.175	PCG	synthesis				
ENSMUSG00000017718	ENSMUST00000149668	7.421	6.723	1.230	5.125	PCG	synthesis				
ENSMUSG00000017718	ENSMUST00000153850	10.496	3.623	NA	7.059	PCG	synthesis				
ENSMUSG00000017721	ENSMUST00000103101	164.896	110.518	41.880	105.765	PCG	synthesis				
ENSMUSG00000017721	ENSMUST00000117066	203.905	137.098	47.427	129.476	PCG	synthesis				
ENSMUSG00000017721	ENSMUST00000131976	269.003	176.092	57.494	167.530	PCG	synthesis				
ENSMUSG00000017721	ENSMUST00000138038	157.337	109.569	37.357	101.421	PCG	synthesis				
ENSMUSG00000017721	ENSMUST00000152522	167.138	112.361	43.047	107.515	PCG	synthesis				
ENSMUSG00000017723	ENSMUST00000017867	200.885	128.902	46.686	125.491	PCG	synthesis				
ENSMUSG00000017723	ENSMUST00000109344	240.288	146.268	52.947	146.501	PCG	synthesis				
ENSMUSG00000017723	ENSMUST00000109345	246.465	154.469	61.293	154.076	PCG	synthesis				
ENSMUSG00000017723	ENSMUST00000125051	84.900	45.001	17.757	49.219	PCG	synthesis				
ENSMUSG00000017723	ENSMUST00000146270	59.635	44.529	13.026	39.064	PCG	synthesis				
ENSMUSG00000017724	ENSMUST00000017868	44.326	24.472	8.254	25.684	PCG	synthesis				
ENSMUSG00000017724	ENSMUST00000107176	42.057	22.126	7.852	24.012	PCG	synthesis				
ENSMUSG00000017724	ENSMUST00000129160	16.169	9.019	3.738	9.642	PCG	synthesis				
ENSMUSG00000017724	ENSMUST00000129995	20.470	11.994	4.591	12.352	PCG	synthesis				
ENSMUSG00000017724	ENSMUST00000131117	20.424	11.648	4.891	12.321	PCG	synthesis				
ENSMUSG00000017724	ENSMUST00000131862	18.530	9.321	5.661	11.171	PCG	synthesis				
ENSMUSG00000017724	ENSMUST00000132040	74.230	50.643	12.179	45.684	PCG	synthesis				
ENSMUSG00000017724	ENSMUST00000137179	16.663	6.893	3.804	9.120	PCG	synthesis				
ENSMUSG00000017724	ENSMUST00000140970	23.197	11.944	5.947	13.696	PCG	synthesis				
ENSMUSG00000017724	ENSMUST00000149099	13.808	8.912	3.382	8.701	PCG	synthesis				
ENSMUSG00000017724	ENSMUST00000164750	36.264	19.900	6.695	20.953	PCG	synthesis				
ENSMUSG00000017734	ENSMUST00000017878	NA	2.535	1.172	1.853	PCG	synthesis				
ENSMUSG00000017734	ENSMUST00000069385	NA	2.076	1.046	1.561	PCG	synthesis				
ENSMUSG00000017734	ENSMUST00000109350	7.311	4.510	2.019	4.613	PCG	synthesis				
ENSMUSG00000017740	ENSMUST00000099092	3.990	2.371	1.421	2.594	PCG	synthesis				
ENSMUSG00000017740	ENSMUST00000137302	5.820	3.233	2.077	3.710	PCG	synthesis				
ENSMUSG00000017747	ENSMUST00000017891	50.201	35.605	12.864	32.890	PCG	synthesis				
ENSMUSG00000017747	ENSMUST00000147682	9.270	3.799	NA	6.534	PCG	synthesis				
ENSMUSG00000017754	ENSMUST00000059954	139.447	109.160	44.442	97.683	PCG	synthesis				
ENSMUSG00000017754	ENSMUST00000109316	86.868	65.102	27.270	59.747	PCG	synthesis				
ENSMUSG00000017754	ENSMUST00000109317	144.114	110.537	40.848	98.500	PCG	synthesis				
ENSMUSG00000017754	ENSMUST00000128110	21.120	11.856	7.944	13.640	PCG	synthesis				
ENSMUSG00000017754	ENSMUST00000142603	34.947	22.321	10.128	22.465	PCG	synthesis				
ENSMUSG00000017754	ENSMUST00000148912	28.742	13.799	8.939	17.160	PCG	synthesis				
ENSMUSG00000017754	ENSMUST00000156255	14.989	8.233	6.569	9.930	PCG	synthesis				
ENSMUSG00000017756	ENSMUST00000017900	90.629	55.750	22.815	56.398	PCG	synthesis				
ENSMUSG00000017760	ENSMUST00000017904	112.453	83.172	28.202	74.609	PCG	synthesis				
ENSMUSG00000017760	ENSMUST00000103092	117.806	90.335	29.251	79.131	PCG	synthesis				
ENSMUSG00000017760	ENSMUST00000103093	168.565	126.997	43.212	112.924	PCG	synthesis				
ENSMUSG00000017760	ENSMUST00000127650	87.215	87.128	23.486	65.943	PCG	synthesis				
ENSMUSG00000017760	ENSMUST00000128596	144.645	146.368	42.732	111.248	PCG	synthesis				
ENSMUSG00000017760	ENSMUST00000130959	46.120	36.070	11.636	31.275	PCG	synthesis				
ENSMUSG00000017760	ENSMUST00000133077	150.987	130.487	37.735	106.403	PCG	synthesis				
ENSMUSG00000017760	ENSMUST00000140213	62.417	43.265	13.096	39.593	PCG	synthesis				
ENSMUSG00000017760	ENSMUST00000143293	131.532	138.978	40.166	103.559	PCG	synthesis				
ENSMUSG00000017760	ENSMUST00000143780	104.272	75.870	22.563	67.568	PCG	synthesis				
ENSMUSG00000017760	ENSMUST00000144580	62.582	65.297	16.944	48.274	PCG	synthesis				
ENSMUSG00000017760	ENSMUST00000146525	27.278	23.743	5.695	18.905	PCG	synthesis				
ENSMUSG00000017760	ENSMUST00000152721	125.758	114.644	33.333	91.245	PCG	synthesis				
ENSMUSG00000017760	ENSMUST00000155061	36.401	30.259	7.939	24.866	PCG	synthesis				
ENSMUSG00000017764	ENSMUST00000017908	250.930	179.797	61.129	163.952	PCG	synthesis				
ENSMUSG00000017764	ENSMUST00000132282	195.926	116.764	39.626	117.438	PCG	synthesis				
ENSMUSG00000017765	ENSMUST00000034370	13.140	8.573	4.218	8.644	PCG	synthesis				
ENSMUSG00000017765	ENSMUST00000116429	13.827	9.245	4.736	9.269	PCG	synthesis				
ENSMUSG00000017765	ENSMUST00000132231	8.034	8.453	2.387	6.292	PCG	synthesis				
ENSMUSG00000017765	ENSMUST00000143381	25.448	18.296	4.964	16.236	PCG	synthesis				
ENSMUSG00000017774	ENSMUST00000069057	110.193	85.285	32.149	75.876	PCG	synthesis				
ENSMUSG00000017774	ENSMUST00000102504	95.149	72.159	24.885	64.064	PCG	synthesis				
ENSMUSG00000017774	ENSMUST00000102505	105.215	80.386	31.599	72.400	PCG	synthesis				
ENSMUSG00000017774	ENSMUST00000108431	89.274	67.511	25.483	60.756	PCG	synthesis				
ENSMUSG00000017774	ENSMUST00000123064	16.133	15.397	5.608	12.379	PCG	synthesis				
ENSMUSG00000017774	ENSMUST00000136935	12.518	20.164	6.990	13.224	PCG	synthesis				
ENSMUSG00000017774	ENSMUST00000146419	24.588	19.554	5.298	16.480	PCG	synthesis				
ENSMUSG00000017774	ENSMUST00000148659	19.766	18.579	6.203	14.849	PCG	synthesis				
ENSMUSG00000017774	ENSMUST00000151174	27.388	24.655	8.968	20.337	PCG	synthesis				
ENSMUSG00000017774	ENSMUST00000155027	121.549	92.738	20.961	78.416	PCG	synthesis				
ENSMUSG00000017776	ENSMUST00000017920	435.271	262.654	102.687	266.871	PCG	synthesis				
ENSMUSG00000017776	ENSMUST00000093115	92.138	50.479	22.215	54.944	PCG	synthesis				
ENSMUSG00000017776	ENSMUST00000108425	347.361	202.659	81.615	210.545	PCG	synthesis				
ENSMUSG00000017776	ENSMUST00000108426	233.928	100.474	58.690	131.031	PCG	synthesis				
ENSMUSG00000017776	ENSMUST00000147718	136.391	82.581	32.219	83.730	PCG	synthesis				
ENSMUSG00000017778	ENSMUST00000017922	6602.778	4594.290	2278.088	4491.719	PCG	synthesis				
ENSMUSG00000017778	ENSMUST00000078764	4679.786	3241.214	1819.058	3246.686	PCG	synthesis				
ENSMUSG00000017778	ENSMUST00000131011	7414.152	5232.311	2617.064	5087.843	PCG	synthesis				
ENSMUSG00000017778	ENSMUST00000132233	4000.695	2873.822	1516.696	2797.071	PCG	synthesis				
ENSMUSG00000017781	ENSMUST00000102509	492.381	314.372	135.141	313.965	PCG	synthesis				
ENSMUSG00000017781	ENSMUST00000140841	47.053	32.340	17.026	32.140	PCG	synthesis				
ENSMUSG00000017781	ENSMUST00000143219	226.956	155.375	62.620	148.317	PCG	synthesis				
ENSMUSG00000017781	ENSMUST00000153768	534.739	318.184	148.036	333.653	PCG	synthesis				
ENSMUSG00000017781	ENSMUST00000179445	430.513	285.460	121.499	279.157	PCG	synthesis				
ENSMUSG00000017781	ENSMUST00000179521	252.422	169.136	72.775	164.778	PCG	synthesis				
ENSMUSG00000017801	ENSMUST00000017945	83.509	57.001	23.672	54.728	PCG	synthesis				
ENSMUSG00000017801	ENSMUST00000107302	124.413	88.757	34.052	82.407	PCG	synthesis				
ENSMUSG00000017801	ENSMUST00000107303	98.736	68.046	28.144	64.975	PCG	synthesis				
ENSMUSG00000017801	ENSMUST00000143344	161.949	122.198	52.550	112.232	PCG	synthesis				
ENSMUSG00000017801	ENSMUST00000145187	79.556	62.555	24.345	55.486	PCG	synthesis				
ENSMUSG00000017801	ENSMUST00000149411	82.905	57.008	21.399	53.771	PCG	synthesis				
ENSMUSG00000017801	ENSMUST00000149597	17.112	14.145	4.888	12.048	PCG	synthesis				
ENSMUSG00000017802	ENSMUST00000017946	44.665	27.485	9.670	27.273	PCG	synthesis				
ENSMUSG00000017802	ENSMUST00000107295	42.761	24.925	8.806	25.497	PCG	synthesis				
ENSMUSG00000017802	ENSMUST00000142733	15.456	10.440	2.673	9.523	PCG	synthesis				
ENSMUSG00000017802	ENSMUST00000147201	5.069	5.440	1.436	3.982	PCG	synthesis				
ENSMUSG00000017802	ENSMUST00000154513	39.055	23.101	7.893	23.350	PCG	synthesis				
ENSMUSG00000017830	ENSMUST00000017974	4.758	4.811	NA	4.785	PCG	synthesis				
ENSMUSG00000017830	ENSMUST00000140543	4.914	5.811	NA	5.363	PCG	synthesis				
ENSMUSG00000017830	ENSMUST00000149869	3.047	3.522	NA	3.285	PCG	synthesis				
ENSMUSG00000017831	ENSMUST00000017975	266.734	130.953	72.060	156.582	PCG	synthesis				
ENSMUSG00000017832	ENSMUST00000017976	NA	2.742	0.872	1.807	PCG	synthesis				
ENSMUSG00000017832	ENSMUST00000169833	NA	5.403	1.266	3.334	PCG	synthesis				
ENSMUSG00000017837	ENSMUST00000017981	88.542	53.901	18.016	53.486	PCG	synthesis				
ENSMUSG00000017837	ENSMUST00000051947	42.112	39.630	11.418	31.053	PCG	synthesis				
ENSMUSG00000017837	ENSMUST00000107376	37.582	27.472	9.903	24.986	PCG	synthesis				
ENSMUSG00000017837	ENSMUST00000127547	11.841	15.346	3.707	10.298	PCG	synthesis				
ENSMUSG00000017837	ENSMUST00000142993	21.037	20.730	2.726	14.831	PCG	synthesis				
ENSMUSG00000017837	ENSMUST00000155840	47.648	41.938	17.002	35.529	PCG	synthesis				
ENSMUSG00000017843	ENSMUST00000084985	201.059	141.852	52.916	131.942	PCG	synthesis				
ENSMUSG00000017843	ENSMUST00000109832	250.061	182.822	60.778	164.554	PCG	synthesis				
ENSMUSG00000017858	ENSMUST00000018002	230.515	151.387	59.315	147.073	PCG	synthesis				
ENSMUSG00000017858	ENSMUST00000125144	67.898	32.693	15.762	38.784	PCG	synthesis				
ENSMUSG00000017858	ENSMUST00000150396	222.746	155.148	54.710	144.202	PCG	synthesis				
ENSMUSG00000017858	ENSMUST00000152201	106.953	66.165	20.648	64.589	PCG	synthesis				
ENSMUSG00000017861	ENSMUST00000018005	975.867	593.655	241.805	603.776	PCG	synthesis				
ENSMUSG00000017861	ENSMUST00000133322	999.540	614.291	214.915	609.582	PCG	synthesis				
ENSMUSG00000017861	ENSMUST00000137620	206.293	152.217	107.401	155.304	PCG	synthesis				
ENSMUSG00000017861	ENSMUST00000138414	301.570	186.602	68.291	185.488	PCG	synthesis				
ENSMUSG00000017861	ENSMUST00000142729	1277.126	663.072	294.922	745.040	PCG	synthesis				
ENSMUSG00000017929	ENSMUST00000109221	75.036	45.705	19.697	46.813	PCG	synthesis				
ENSMUSG00000017929	ENSMUST00000133557	40.291	21.328	11.665	24.428	PCG	synthesis				
ENSMUSG00000017929	ENSMUST00000149698	115.226	58.611	25.466	66.434	PCG	synthesis				
ENSMUSG00000017929	ENSMUST00000155623	33.043	17.038	10.356	20.146	PCG	synthesis				
ENSMUSG00000017943	ENSMUST00000018087	3.907	NA	1.797	2.852	PCG	synthesis				
ENSMUSG00000017943	ENSMUST00000109420	3.166	NA	1.426	2.296	PCG	synthesis				
ENSMUSG00000017943	ENSMUST00000109421	4.566	3.711	3.596	3.957	PCG	synthesis				
ENSMUSG00000017969	ENSMUST00000018113	48.764	28.372	11.968	29.701	PCG	synthesis				
ENSMUSG00000017969	ENSMUST00000088041	25.805	14.070	5.554	15.143	PCG	synthesis				
ENSMUSG00000017969	ENSMUST00000136271	30.179	18.302	9.641	19.374	PCG	synthesis				
ENSMUSG00000017999	ENSMUST00000018143	280.277	180.721	71.230	177.409	PCG	synthesis				
ENSMUSG00000017999	ENSMUST00000126409	15.071	5.906	NA	10.488	PCG	synthesis				
ENSMUSG00000017999	ENSMUST00000127468	558.531	364.965	121.686	348.394	PCG	synthesis				
ENSMUSG00000017999	ENSMUST00000138969	19.912	19.856	3.792	14.520	PCG	synthesis				
ENSMUSG00000017999	ENSMUST00000150571	213.934	139.758	63.218	138.970	PCG	synthesis				
ENSMUSG00000017999	ENSMUST00000176066	74.715	43.190	29.914	49.273	PCG	synthesis				
ENSMUSG00000018001	ENSMUST00000110727	12.271	8.428	1.593	7.431	PCG	synthesis				
ENSMUSG00000018001	ENSMUST00000116456	61.163	43.133	15.438	39.911	PCG	synthesis				
ENSMUSG00000018001	ENSMUST00000131436	13.506	7.786	NA	10.646	PCG	synthesis				
ENSMUSG00000018001	ENSMUST00000177281	9.663	3.780	NA	6.722	PCG	synthesis				
ENSMUSG00000018012	ENSMUST00000018156	7.339	4.528	3.167	5.011	PCG	synthesis				
ENSMUSG00000018012	ENSMUST00000134322	2.736	NA	1.092	1.914	PCG	synthesis				
ENSMUSG00000018012	ENSMUST00000142229	5.353	1.830	2.097	3.093	PCG	synthesis				
ENSMUSG00000018040	ENSMUST00000018184	52.104	32.655	14.639	33.133	PCG	synthesis				
ENSMUSG00000018040	ENSMUST00000166019	68.905	55.467	19.745	48.039	PCG	synthesis				
ENSMUSG00000018040	ENSMUST00000166766	115.107	69.247	26.493	70.282	PCG	synthesis				
ENSMUSG00000018040	ENSMUST00000167483	28.587	14.315	7.315	16.739	PCG	synthesis				
ENSMUSG00000018040	ENSMUST00000167589	17.981	26.994	4.063	16.346	PCG	synthesis				
ENSMUSG00000018042	ENSMUST00000018186	697.814	426.519	219.322	447.885	PCG	synthesis				
ENSMUSG00000018042	ENSMUST00000162178	150.044	93.040	32.679	91.921	PCG	synthesis				
ENSMUSG00000018042	ENSMUST00000162834	360.766	219.596	75.835	218.733	PCG	synthesis				
ENSMUSG00000018068	ENSMUST00000018212	344.222	245.031	77.302	222.185	PCG	synthesis				
ENSMUSG00000018068	ENSMUST00000108039	267.237	191.420	66.102	174.919	PCG	synthesis				
ENSMUSG00000018068	ENSMUST00000127745	86.794	39.202	17.336	47.778	PCG	synthesis				
ENSMUSG00000018068	ENSMUST00000130614	30.014	13.453	7.339	16.935	PCG	synthesis				
ENSMUSG00000018068	ENSMUST00000132024	42.578	33.944	10.871	29.131	PCG	synthesis				
ENSMUSG00000018068	ENSMUST00000134828	270.998	163.419	66.235	166.884	PCG	synthesis				
ENSMUSG00000018068	ENSMUST00000134883	173.552	127.915	43.388	114.952	PCG	synthesis				
ENSMUSG00000018068	ENSMUST00000136469	39.769	32.812	9.297	27.293	PCG	synthesis				
ENSMUSG00000018068	ENSMUST00000139285	85.275	74.304	26.108	61.896	PCG	synthesis				
ENSMUSG00000018068	ENSMUST00000141756	36.072	24.567	6.433	22.357	PCG	synthesis				
ENSMUSG00000018068	ENSMUST00000146421	282.638	144.437	68.378	165.151	PCG	synthesis				
ENSMUSG00000018076	ENSMUST00000100816	137.425	84.643	30.466	84.178	PCG	synthesis				
ENSMUSG00000018102	ENSMUST00000018246	2207.094	1103.164	527.694	1279.317	PCG	synthesis				
ENSMUSG00000018126	ENSMUST00000170254	2.837	NA	3.346	3.091	PCG	synthesis				
ENSMUSG00000018143	ENSMUST00000018287	30.060	19.447	6.443	18.650	PCG	synthesis				
ENSMUSG00000018143	ENSMUST00000110836	22.996	17.598	6.266	15.620	PCG	synthesis				
ENSMUSG00000018160	ENSMUST00000018304	586.834	393.594	107.008	362.479	PCG	synthesis				
ENSMUSG00000018160	ENSMUST00000092735	439.883	284.378	90.411	271.557	PCG	synthesis				
ENSMUSG00000018160	ENSMUST00000107545	559.181	382.556	103.527	348.421	PCG	synthesis				
ENSMUSG00000018160	ENSMUST00000126483	704.869	459.218	132.930	432.339	PCG	synthesis				
ENSMUSG00000018160	ENSMUST00000129557	213.513	147.507	40.970	133.996	PCG	synthesis				
ENSMUSG00000018160	ENSMUST00000135479	387.322	295.453	82.053	254.943	PCG	synthesis				
ENSMUSG00000018160	ENSMUST00000147933	588.646	344.442	131.642	354.910	PCG	synthesis				
ENSMUSG00000018166	ENSMUST00000082059	44.811	34.454	11.072	30.112	PCG	synthesis				
ENSMUSG00000018167	ENSMUST00000018311	34.800	21.233	8.218	21.417	PCG	synthesis				
ENSMUSG00000018167	ENSMUST00000130323	44.601	20.409	8.644	24.551	PCG	synthesis				
ENSMUSG00000018167	ENSMUST00000143243	17.414	10.554	5.089	11.019	PCG	synthesis				
ENSMUSG00000018167	ENSMUST00000148738	24.963	7.937	4.356	12.419	PCG	synthesis				
ENSMUSG00000018167	ENSMUST00000152559	11.429	6.893	NA	9.161	PCG	synthesis				
ENSMUSG00000018167	ENSMUST00000154960	25.604	14.434	4.784	14.941	PCG	synthesis				
ENSMUSG00000018167	ENSMUST00000155063	17.094	13.994	4.373	11.820	PCG	synthesis				
ENSMUSG00000018169	ENSMUST00000018313	16.069	10.415	3.772	10.085	PCG	synthesis				
ENSMUSG00000018169	ENSMUST00000123518	NA	4.472	1.930	3.201	PCG	synthesis				
ENSMUSG00000018171	ENSMUST00000018315	276.305	189.627	63.821	176.584	PCG	synthesis				
ENSMUSG00000018171	ENSMUST00000123590	613.994	455.067	134.944	401.335	PCG	synthesis				
ENSMUSG00000018171	ENSMUST00000127267	79.245	35.485	20.166	44.966	PCG	synthesis				
ENSMUSG00000018171	ENSMUST00000139040	123.452	50.146	39.042	70.880	PCG	synthesis				
ENSMUSG00000018171	ENSMUST00000143991	94.701	49.561	35.820	60.027	PCG	synthesis				
ENSMUSG00000018171	ENSMUST00000145846	561.139	426.293	119.819	369.084	PCG	synthesis				
ENSMUSG00000018171	ENSMUST00000150176	292.740	239.440	62.828	198.336	PCG	synthesis				
ENSMUSG00000018171	ENSMUST00000153971	327.668	275.774	73.341	225.594	PCG	synthesis				
ENSMUSG00000018189	ENSMUST00000018333	602.912	394.594	146.244	381.250	PCG	synthesis				
ENSMUSG00000018196	ENSMUST00000050491	57.741	51.649	18.646	42.679	PCG	synthesis				
ENSMUSG00000018196	ENSMUST00000111957	107.448	97.487	34.113	79.682	PCG	synthesis				
ENSMUSG00000018196	ENSMUST00000126514	5.362	5.208	3.264	4.611	PCG	synthesis				
ENSMUSG00000018196	ENSMUST00000129653	51.162	33.579	14.033	32.925	PCG	synthesis				
ENSMUSG00000018196	ENSMUST00000145571	50.896	43.466	15.300	36.554	PCG	synthesis				
ENSMUSG00000018196	ENSMUST00000145969	76.573	73.876	25.130	58.526	PCG	synthesis				
ENSMUSG00000018196	ENSMUST00000148600	26.015	15.868	6.804	16.229	PCG	synthesis				
ENSMUSG00000018196	ENSMUST00000149103	16.279	11.749	4.750	10.926	PCG	synthesis				
ENSMUSG00000018196	ENSMUST00000152435	71.156	68.341	24.728	54.742	PCG	synthesis				
ENSMUSG00000018199	ENSMUST00000018343	35.651	26.158	9.365	23.725	PCG	synthesis				
ENSMUSG00000018199	ENSMUST00000159879	75.548	55.410	18.292	49.750	PCG	synthesis				
ENSMUSG00000018209	ENSMUST00000018353	243.198	171.042	53.485	155.908	PCG	synthesis				
ENSMUSG00000018209	ENSMUST00000088291	305.560	214.948	63.150	194.553	PCG	synthesis				
ENSMUSG00000018209	ENSMUST00000134078	124.944	79.329	36.645	80.306	PCG	synthesis				
ENSMUSG00000018209	ENSMUST00000137866	74.816	47.680	19.176	47.224	PCG	synthesis				
ENSMUSG00000018209	ENSMUST00000153319	133.765	84.191	34.209	84.055	PCG	synthesis				
ENSMUSG00000018217	ENSMUST00000018361	18.622	9.692	4.663	10.992	PCG	synthesis				
ENSMUSG00000018217	ENSMUST00000108700	39.531	15.070	7.511	20.704	PCG	synthesis				
ENSMUSG00000018217	ENSMUST00000108701	25.704	8.038	3.971	12.571	PCG	synthesis				
ENSMUSG00000018217	ENSMUST00000108702	14.696	7.151	3.566	8.471	PCG	synthesis				
ENSMUSG00000018239	ENSMUST00000018383	712.711	422.985	181.817	439.171	PCG	synthesis				
ENSMUSG00000018239	ENSMUST00000141585	861.941	478.867	191.068	510.625	PCG	synthesis				
ENSMUSG00000018286	ENSMUST00000018430	1416.171	1034.207	366.169	938.849	PCG	synthesis				
ENSMUSG00000018286	ENSMUST00000128870	1073.185	777.880	310.689	720.585	PCG	synthesis				
ENSMUSG00000018286	ENSMUST00000145503	251.232	196.967	56.729	168.310	PCG	synthesis				
ENSMUSG00000018286	ENSMUST00000148535	478.929	459.797	111.766	350.164	PCG	synthesis				
ENSMUSG00000018287	ENSMUST00000018431	319.149	231.232	117.044	222.475	PCG	synthesis				
ENSMUSG00000018287	ENSMUST00000124691	89.860	67.473	27.043	61.459	PCG	synthesis				
ENSMUSG00000018287	ENSMUST00000129434	98.242	70.102	27.546	65.297	PCG	synthesis				
ENSMUSG00000018287	ENSMUST00000137691	176.215	144.079	54.458	124.917	PCG	synthesis				
ENSMUSG00000018293	ENSMUST00000018437	1954.232	1107.799	485.397	1182.476	PCG	synthesis				
ENSMUSG00000018293	ENSMUST00000108549	958.636	653.242	220.498	610.792	PCG	synthesis				
ENSMUSG00000018293	ENSMUST00000177669	377.704	257.578	75.240	236.841	PCG	synthesis				
ENSMUSG00000018293	ENSMUST00000178254	1919.881	1147.700	631.593	1233.058	PCG	synthesis				
ENSMUSG00000018322	ENSMUST00000018466	224.293	155.111	56.695	145.366	PCG	synthesis				
ENSMUSG00000018322	ENSMUST00000109384	223.625	145.890	58.933	142.816	PCG	synthesis				
ENSMUSG00000018322	ENSMUST00000132602	199.064	138.771	50.991	129.609	PCG	synthesis				
ENSMUSG00000018326	ENSMUST00000018470	956.138	605.241	222.508	594.629	PCG	synthesis				
ENSMUSG00000018326	ENSMUST00000131288	151.398	84.134	35.929	90.487	PCG	synthesis				
ENSMUSG00000018334	ENSMUST00000018478	14.165	10.887	2.794	9.282	PCG	synthesis				
ENSMUSG00000018334	ENSMUST00000108264	12.006	7.522	1.959	7.162	PCG	synthesis				
ENSMUSG00000018334	ENSMUST00000129463	NA	1.642	1.593	1.617	PCG	synthesis				
ENSMUSG00000018334	ENSMUST00000141409	NA	2.962	1.993	2.478	PCG	synthesis				
ENSMUSG00000018339	ENSMUST00000082430	55.188	43.586	11.811	36.862	PCG	synthesis				
ENSMUSG00000018339	ENSMUST00000125094	16.526	14.654	4.119	11.766	PCG	synthesis				
ENSMUSG00000018339	ENSMUST00000149324	19.244	13.038	3.714	11.999	PCG	synthesis				
ENSMUSG00000018340	ENSMUST00000102727	539.937	410.997	148.656	366.530	PCG	synthesis				
ENSMUSG00000018340	ENSMUST00000108883	401.798	291.982	112.713	268.831	PCG	synthesis				
ENSMUSG00000018340	ENSMUST00000148298	304.151	221.810	76.530	200.830	PCG	synthesis				
ENSMUSG00000018341	ENSMUST00000018485	4.740	6.333	NA	5.537	PCG	synthesis				
ENSMUSG00000018341	ENSMUST00000117441	22.996	7.711	5.135	11.947	PCG	synthesis				
ENSMUSG00000018347	ENSMUST00000018491	56.533	31.215	13.130	33.626	PCG	synthesis				
ENSMUSG00000018347	ENSMUST00000071465	58.583	32.328	13.535	34.815	PCG	synthesis				
ENSMUSG00000018362	ENSMUST00000018506	5038.274	3164.250	1262.022	3154.849	PCG	synthesis				
ENSMUSG00000018362	ENSMUST00000106768	1714.319	1083.245	340.780	1046.115	PCG	synthesis				
ENSMUSG00000018362	ENSMUST00000124541	3816.509	2358.206	790.413	2321.710	PCG	synthesis				
ENSMUSG00000018362	ENSMUST00000140362	5928.317	4023.119	1301.347	3750.928	PCG	synthesis				
ENSMUSG00000018362	ENSMUST00000144834	3947.703	2575.626	791.740	2438.356	PCG	synthesis				
ENSMUSG00000018362	ENSMUST00000145331	4671.578	2845.513	1207.491	2908.194	PCG	synthesis				
ENSMUSG00000018362	ENSMUST00000156495	4829.336	2746.888	1249.606	2941.943	PCG	synthesis				
ENSMUSG00000018363	ENSMUST00000092517	161.272	95.354	42.861	99.829	PCG	synthesis				
ENSMUSG00000018363	ENSMUST00000103067	284.468	178.671	61.117	174.752	PCG	synthesis				
ENSMUSG00000018363	ENSMUST00000130688	51.784	28.787	17.258	32.610	PCG	synthesis				
ENSMUSG00000018363	ENSMUST00000139297	191.067	111.921	47.437	116.808	PCG	synthesis				
ENSMUSG00000018363	ENSMUST00000144027	103.833	66.448	30.585	66.955	PCG	synthesis				
ENSMUSG00000018363	ENSMUST00000167787	222.746	128.701	59.298	136.915	PCG	synthesis				
ENSMUSG00000018372	ENSMUST00000018516	191.451	120.405	43.233	118.363	PCG	synthesis				
ENSMUSG00000018372	ENSMUST00000103068	230.433	141.764	55.078	142.425	PCG	synthesis				
ENSMUSG00000018372	ENSMUST00000124898	107.008	74.266	30.459	70.578	PCG	synthesis				
ENSMUSG00000018372	ENSMUST00000130019	71.403	49.687	24.009	48.366	PCG	synthesis				
ENSMUSG00000018372	ENSMUST00000131244	335.977	214.106	70.993	207.025	PCG	synthesis				
ENSMUSG00000018372	ENSMUST00000133581	198.140	82.744	38.091	106.325	PCG	synthesis				
ENSMUSG00000018372	ENSMUST00000149279	83.656	52.177	29.461	55.098	PCG	synthesis				
ENSMUSG00000018377	ENSMUST00000018521	170.139	92.065	31.011	97.738	PCG	synthesis				
ENSMUSG00000018377	ENSMUST00000143052	219.077	123.267	47.132	129.825	PCG	synthesis				
ENSMUSG00000018378	ENSMUST00000142564	3.715	1.679	NA	2.697	PCG	synthesis				
ENSMUSG00000018379	ENSMUST00000079866	1788.495	1333.031	465.071	1195.532	PCG	synthesis				
ENSMUSG00000018379	ENSMUST00000107920	619.731	450.954	145.835	405.507	PCG	synthesis				
ENSMUSG00000018379	ENSMUST00000132983	1707.237	1226.217	465.454	1132.969	PCG	synthesis				
ENSMUSG00000018379	ENSMUST00000134824	3319.077	2304.186	954.998	2192.754	PCG	synthesis				
ENSMUSG00000018379	ENSMUST00000139129	963.111	670.833	265.405	633.116	PCG	synthesis				
ENSMUSG00000018379	ENSMUST00000171976	58.253	38.127	8.903	35.094	PCG	synthesis				
ENSMUSG00000018379	ENSMUST00000172186	2510.137	1653.026	699.525	1620.896	PCG	synthesis				
ENSMUSG00000018381	ENSMUST00000059026	19.171	13.919	4.361	12.483	PCG	synthesis				
ENSMUSG00000018381	ENSMUST00000131049	22.044	16.390	4.591	14.342	PCG	synthesis				
ENSMUSG00000018381	ENSMUST00000137645	14.330	15.088	2.487	10.635	PCG	synthesis				
ENSMUSG00000018381	ENSMUST00000143492	49.185	48.517	14.000	37.234	PCG	synthesis				
ENSMUSG00000018395	ENSMUST00000057330	222.124	155.067	62.259	146.483	PCG	synthesis				
ENSMUSG00000018395	ENSMUST00000118353	246.492	172.318	68.174	162.328	PCG	synthesis				
ENSMUSG00000018395	ENSMUST00000120613	228.301	165.400	60.102	151.268	PCG	synthesis				
ENSMUSG00000018395	ENSMUST00000130037	252.276	188.407	76.668	172.450	PCG	synthesis				
ENSMUSG00000018395	ENSMUST00000132496	121.558	74.411	37.803	77.924	PCG	synthesis				
ENSMUSG00000018395	ENSMUST00000132653	298.093	205.149	68.051	190.431	PCG	synthesis				
ENSMUSG00000018395	ENSMUST00000140359	115.381	65.228	37.149	72.586	PCG	synthesis				
ENSMUSG00000018395	ENSMUST00000173744	235.978	172.507	67.736	158.741	PCG	synthesis				
ENSMUSG00000018398	ENSMUST00000108987	45.040	32.812	14.651	30.834	PCG	synthesis				
ENSMUSG00000018398	ENSMUST00000117061	56.954	43.844	18.036	39.611	PCG	synthesis				
ENSMUSG00000018398	ENSMUST00000120878	53.367	36.586	17.765	35.906	PCG	synthesis				
ENSMUSG00000018398	ENSMUST00000121334	18.246	12.202	6.704	12.384	PCG	synthesis				
ENSMUSG00000018398	ENSMUST00000142800	8.583	13.793	3.661	8.679	PCG	synthesis				
ENSMUSG00000018398	ENSMUST00000145927	18.969	15.202	6.465	13.545	PCG	synthesis				
ENSMUSG00000018398	ENSMUST00000147912	64.952	43.366	23.818	44.045	PCG	synthesis				
ENSMUSG00000018401	ENSMUST00000092802	129.199	86.738	30.428	82.121	PCG	synthesis				
ENSMUSG00000018401	ENSMUST00000103179	123.269	79.939	25.934	76.381	PCG	synthesis				
ENSMUSG00000018401	ENSMUST00000119628	112.462	71.693	24.604	69.587	PCG	synthesis				
ENSMUSG00000018401	ENSMUST00000123105	NA	6.730	1.562	4.146	PCG	synthesis				
ENSMUSG00000018401	ENSMUST00000134216	11.173	8.503	2.506	7.394	PCG	synthesis				
ENSMUSG00000018401	ENSMUST00000146871	13.580	11.554	1.610	8.914	PCG	synthesis				
ENSMUSG00000018405	ENSMUST00000018549	98.068	62.140	17.377	59.195	PCG	synthesis				
ENSMUSG00000018405	ENSMUST00000144104	4.530	NA	2.097	3.313	PCG	synthesis				
ENSMUSG00000018411	ENSMUST00000100347	22.218	15.485	5.295	14.333	PCG	synthesis				
ENSMUSG00000018411	ENSMUST00000106988	23.481	12.233	4.886	13.533	PCG	synthesis				
ENSMUSG00000018411	ENSMUST00000106989	20.918	10.730	4.443	12.030	PCG	synthesis				
ENSMUSG00000018411	ENSMUST00000106992	36.859	20.472	8.593	21.975	PCG	synthesis				
ENSMUSG00000018411	ENSMUST00000106993	39.677	27.755	11.000	26.144	PCG	synthesis				
ENSMUSG00000018411	ENSMUST00000126820	21.742	19.133	6.516	15.797	PCG	synthesis				
ENSMUSG00000018411	ENSMUST00000138384	6.909	4.629	0.973	4.170	PCG	synthesis				
ENSMUSG00000018411	ENSMUST00000144836	35.889	30.837	10.227	25.651	PCG	synthesis				
ENSMUSG00000018411	ENSMUST00000145227	31.478	10.472	3.518	15.156	PCG	synthesis				
ENSMUSG00000018412	ENSMUST00000018556	355.093	214.747	66.995	212.278	PCG	synthesis				
ENSMUSG00000018412	ENSMUST00000069188	286.874	214.697	36.142	179.238	PCG	synthesis				
ENSMUSG00000018412	ENSMUST00000106971	473.475	283.503	85.525	280.835	PCG	synthesis				
ENSMUSG00000018412	ENSMUST00000106972	481.775	314.290	96.401	297.489	PCG	synthesis				
ENSMUSG00000018412	ENSMUST00000106977	391.751	238.307	68.622	232.893	PCG	synthesis				
ENSMUSG00000018412	ENSMUST00000134266	179.967	111.078	36.648	109.231	PCG	synthesis				
ENSMUSG00000018415	ENSMUST00000070681	261.170	175.853	56.347	164.457	PCG	synthesis				
ENSMUSG00000018415	ENSMUST00000139477	61.328	44.781	12.978	39.696	PCG	synthesis				
ENSMUSG00000018417	ENSMUST00000018561	201.068	146.620	56.967	134.885	PCG	synthesis				
ENSMUSG00000018417	ENSMUST00000046390	165.518	120.217	44.224	109.986	PCG	synthesis				
ENSMUSG00000018417	ENSMUST00000114537	182.254	146.601	54.071	127.642	PCG	synthesis				
ENSMUSG00000018417	ENSMUST00000114541	173.644	127.261	47.066	115.990	PCG	synthesis				
ENSMUSG00000018417	ENSMUST00000123299	3.285	2.088	NA	2.687	PCG	synthesis				
ENSMUSG00000018417	ENSMUST00000126657	38.149	20.390	16.169	24.903	PCG	synthesis				
ENSMUSG00000018417	ENSMUST00000126952	32.586	24.510	12.457	23.184	PCG	synthesis				
ENSMUSG00000018417	ENSMUST00000135125	109.589	90.241	27.583	75.804	PCG	synthesis				
ENSMUSG00000018417	ENSMUST00000136273	162.892	134.160	50.090	115.714	PCG	synthesis				
ENSMUSG00000018417	ENSMUST00000136701	130.031	99.097	32.420	87.183	PCG	synthesis				
ENSMUSG00000018417	ENSMUST00000140731	344.798	247.106	98.629	230.178	PCG	synthesis				
ENSMUSG00000018417	ENSMUST00000140930	85.028	55.813	23.791	54.877	PCG	synthesis				
ENSMUSG00000018417	ENSMUST00000144694	66.059	43.139	15.677	41.625	PCG	synthesis				
ENSMUSG00000018417	ENSMUST00000145367	122.876	85.971	37.880	82.242	PCG	synthesis				
ENSMUSG00000018417	ENSMUST00000151525	41.553	23.133	15.067	26.584	PCG	synthesis				
ENSMUSG00000018425	ENSMUST00000018569	445.593	264.899	109.865	273.453	PCG	synthesis				
ENSMUSG00000018425	ENSMUST00000131798	100.109	62.983	30.352	64.481	PCG	synthesis				
ENSMUSG00000018425	ENSMUST00000136977	208.673	123.254	53.541	128.489	PCG	synthesis				
ENSMUSG00000018425	ENSMUST00000148263	250.656	170.400	71.276	164.111	PCG	synthesis				
ENSMUSG00000018427	ENSMUST00000018571	77.003	62.806	21.254	53.688	PCG	synthesis				
ENSMUSG00000018428	ENSMUST00000018572	272.590	162.608	60.901	165.366	PCG	synthesis				
ENSMUSG00000018428	ENSMUST00000107903	298.908	177.564	67.530	181.334	PCG	synthesis				
ENSMUSG00000018428	ENSMUST00000107904	196.054	116.084	42.957	118.365	PCG	synthesis				
ENSMUSG00000018428	ENSMUST00000143720	201.608	116.437	42.374	120.140	PCG	synthesis				
ENSMUSG00000018428	ENSMUST00000153787	259.560	147.249	66.664	157.824	PCG	synthesis				
ENSMUSG00000018428	ENSMUST00000153961	177.002	107.499	43.890	109.464	PCG	synthesis				
ENSMUSG00000018433	ENSMUST00000018577	374.785	238.414	95.491	236.230	PCG	synthesis				
ENSMUSG00000018433	ENSMUST00000106757	479.533	310.819	127.732	306.028	PCG	synthesis				
ENSMUSG00000018433	ENSMUST00000122966	352.192	176.966	81.104	203.421	PCG	synthesis				
ENSMUSG00000018433	ENSMUST00000136917	386.553	231.634	91.752	236.647	PCG	synthesis				
ENSMUSG00000018433	ENSMUST00000139168	74.651	44.674	15.031	44.785	PCG	synthesis				
ENSMUSG00000018442	ENSMUST00000018586	128.942	75.335	22.467	75.581	PCG	synthesis				
ENSMUSG00000018442	ENSMUST00000108523	108.482	66.939	19.965	65.129	PCG	synthesis				
ENSMUSG00000018442	ENSMUST00000131340	28.029	23.875	4.254	18.719	PCG	synthesis				
ENSMUSG00000018442	ENSMUST00000132198	68.649	38.705	14.138	40.497	PCG	synthesis				
ENSMUSG00000018442	ENSMUST00000140712	68.749	42.290	15.544	42.195	PCG	synthesis				
ENSMUSG00000018442	ENSMUST00000143850	84.873	57.775	17.600	53.416	PCG	synthesis				
ENSMUSG00000018442	ENSMUST00000171041	159.954	103.833	32.069	98.619	PCG	synthesis				
ENSMUSG00000018446	ENSMUST00000078528	1583.208	1012.143	437.530	1010.960	PCG	synthesis				
ENSMUSG00000018446	ENSMUST00000155371	2421.376	1664.448	771.404	1619.076	PCG	synthesis				
ENSMUSG00000018446	ENSMUST00000179291	76.088	46.888	16.280	46.419	PCG	synthesis				
ENSMUSG00000018449	ENSMUST00000018593	150.648	115.078	55.681	107.136	PCG	synthesis				
ENSMUSG00000018449	ENSMUST00000108529	74.898	63.014	16.079	51.331	PCG	synthesis				
ENSMUSG00000018449	ENSMUST00000126815	75.420	69.404	16.530	53.785	PCG	synthesis				
ENSMUSG00000018449	ENSMUST00000129531	41.105	37.485	12.065	30.218	PCG	synthesis				
ENSMUSG00000018449	ENSMUST00000129540	319.744	264.868	116.931	233.847	PCG	synthesis				
ENSMUSG00000018449	ENSMUST00000136665	43.832	40.617	10.145	31.531	PCG	synthesis				
ENSMUSG00000018449	ENSMUST00000146788	126.591	82.203	40.967	83.254	PCG	synthesis				
ENSMUSG00000018449	ENSMUST00000151608	84.864	51.146	22.106	52.705	PCG	synthesis				
ENSMUSG00000018449	ENSMUST00000154430	22.236	17.384	3.031	14.217	PCG	synthesis				
ENSMUSG00000018449	ENSMUST00000167509	139.274	94.738	41.916	91.976	PCG	synthesis				
ENSMUSG00000018449	ENSMUST00000169965	84.168	63.756	16.537	54.820	PCG	synthesis				
ENSMUSG00000018449	ENSMUST00000171254	131.157	94.575	46.829	90.853	PCG	synthesis				
ENSMUSG00000018449	ENSMUST00000178822	111.556	75.914	31.377	72.949	PCG	synthesis				
ENSMUSG00000018470	ENSMUST00000018614	12.784	9.290	4.194	8.756	PCG	synthesis				
ENSMUSG00000018470	ENSMUST00000134561	2.864	8.780	NA	5.822	PCG	synthesis				
ENSMUSG00000018470	ENSMUST00000142328	13.113	11.711	5.295	10.040	PCG	synthesis				
ENSMUSG00000018474	ENSMUST00000092971	35.130	25.296	10.559	23.662	PCG	synthesis				
ENSMUSG00000018474	ENSMUST00000108661	24.634	17.177	6.905	16.239	PCG	synthesis				
ENSMUSG00000018474	ENSMUST00000122992	17.871	12.925	4.448	11.748	PCG	synthesis				
ENSMUSG00000018474	ENSMUST00000128981	36.960	27.548	11.244	25.251	PCG	synthesis				
ENSMUSG00000018474	ENSMUST00000135909	8.547	6.082	2.392	5.674	PCG	synthesis				
ENSMUSG00000018474	ENSMUST00000144332	11.814	11.252	5.610	9.558	PCG	synthesis				
ENSMUSG00000018474	ENSMUST00000144701	10.432	4.912	1.574	5.639	PCG	synthesis				
ENSMUSG00000018474	ENSMUST00000146930	23.764	23.969	9.934	19.223	PCG	synthesis				
ENSMUSG00000018474	ENSMUST00000151436	23.289	16.768	5.283	15.113	PCG	synthesis				
ENSMUSG00000018474	ENSMUST00000154046	9.636	4.063	2.024	5.241	PCG	synthesis				
ENSMUSG00000018481	ENSMUST00000018625	402.219	272.824	76.169	250.404	PCG	synthesis				
ENSMUSG00000018500	ENSMUST00000018644	30.463	14.378	6.099	16.980	PCG	synthesis				
ENSMUSG00000018501	ENSMUST00000018645	670.316	417.217	160.835	416.123	PCG	synthesis				
ENSMUSG00000018501	ENSMUST00000037575	543.332	349.895	119.572	337.600	PCG	synthesis				
ENSMUSG00000018501	ENSMUST00000069456	428.390	262.352	107.810	266.184	PCG	synthesis				
ENSMUSG00000018501	ENSMUST00000101066	663.627	433.941	165.604	421.057	PCG	synthesis				
ENSMUSG00000018501	ENSMUST00000101067	817.478	513.484	199.255	510.072	PCG	synthesis				
ENSMUSG00000018501	ENSMUST00000101068	824.835	503.395	203.330	510.520	PCG	synthesis				
ENSMUSG00000018501	ENSMUST00000124027	736.942	477.087	195.093	469.707	PCG	synthesis				
ENSMUSG00000018501	ENSMUST00000127471	773.197	458.533	197.013	476.248	PCG	synthesis				
ENSMUSG00000018501	ENSMUST00000131911	309.678	206.671	80.794	199.048	PCG	synthesis				
ENSMUSG00000018501	ENSMUST00000141447	1578.175	1011.829	353.395	981.133	PCG	synthesis				
ENSMUSG00000018501	ENSMUST00000151498	555.832	355.461	132.739	348.011	PCG	synthesis				
ENSMUSG00000018501	ENSMUST00000155486	1529.420	965.067	376.118	956.868	PCG	synthesis				
ENSMUSG00000018501	ENSMUST00000155712	456.986	281.843	104.355	281.061	PCG	synthesis				
ENSMUSG00000018501	ENSMUST00000156740	748.994	472.954	174.916	465.622	PCG	synthesis				
ENSMUSG00000018501	ENSMUST00000159224	863.542	544.359	183.505	530.468	PCG	synthesis				
ENSMUSG00000018501	ENSMUST00000159315	303.428	221.930	84.537	203.298	PCG	synthesis				
ENSMUSG00000018501	ENSMUST00000160171	502.639	308.718	126.666	312.674	PCG	synthesis				
ENSMUSG00000018501	ENSMUST00000161116	320.476	203.332	81.184	201.664	PCG	synthesis				
ENSMUSG00000018501	ENSMUST00000161281	432.004	266.604	96.880	265.163	PCG	synthesis				
ENSMUSG00000018501	ENSMUST00000161288	152.496	106.914	34.403	97.938	PCG	synthesis				
ENSMUSG00000018501	ENSMUST00000161432	1411.294	926.280	345.678	894.417	PCG	synthesis				
ENSMUSG00000018501	ENSMUST00000161699	148.305	91.983	38.987	93.092	PCG	synthesis				
ENSMUSG00000018501	ENSMUST00000161767	416.759	290.403	102.030	269.731	PCG	synthesis				
ENSMUSG00000018501	ENSMUST00000162077	163.843	109.795	42.853	105.497	PCG	synthesis				
ENSMUSG00000018501	ENSMUST00000162236	138.432	87.172	35.539	87.047	PCG	synthesis				
ENSMUSG00000018507	ENSMUST00000018651	30.335	13.868	7.402	17.201	PCG	synthesis				
ENSMUSG00000018507	ENSMUST00000102643	9.727	5.956	2.005	5.896	PCG	synthesis				
ENSMUSG00000018507	ENSMUST00000130569	NA	2.384	1.734	2.059	PCG	synthesis				
ENSMUSG00000018507	ENSMUST00000151195	8.126	4.811	1.794	4.910	PCG	synthesis				
ENSMUSG00000018509	ENSMUST00000018653	159.552	126.034	47.679	111.088	PCG	synthesis				
ENSMUSG00000018509	ENSMUST00000123181	71.266	57.265	22.486	50.339	PCG	synthesis				
ENSMUSG00000018509	ENSMUST00000123542	225.858	186.463	65.930	159.417	PCG	synthesis				
ENSMUSG00000018509	ENSMUST00000135497	226.105	177.331	75.736	159.724	PCG	synthesis				
ENSMUSG00000018509	ENSMUST00000138772	46.092	32.950	13.397	30.813	PCG	synthesis				
ENSMUSG00000018509	ENSMUST00000156349	169.983	158.507	50.485	126.325	PCG	synthesis				
ENSMUSG00000018537	ENSMUST00000018681	366.623	235.886	92.389	231.633	PCG	synthesis				
ENSMUSG00000018537	ENSMUST00000103148	332.710	209.024	77.939	206.558	PCG	synthesis				
ENSMUSG00000018537	ENSMUST00000103149	391.458	242.735	100.164	244.786	PCG	synthesis				
ENSMUSG00000018537	ENSMUST00000126185	147.656	130.582	39.786	106.008	PCG	synthesis				
ENSMUSG00000018537	ENSMUST00000134003	360.437	217.577	91.176	223.063	PCG	synthesis				
ENSMUSG00000018537	ENSMUST00000169807	282.811	192.004	74.140	182.985	PCG	synthesis				
ENSMUSG00000018537	ENSMUST00000179765	269.781	169.061	67.029	168.624	PCG	synthesis				
ENSMUSG00000018541	ENSMUST00000018685	121.759	64.077	29.800	71.879	PCG	synthesis				
ENSMUSG00000018541	ENSMUST00000107579	65.977	34.246	21.517	40.580	PCG	synthesis				
ENSMUSG00000018541	ENSMUST00000124356	118.922	63.423	26.006	69.451	PCG	synthesis				
ENSMUSG00000018541	ENSMUST00000152395	26.931	9.120	3.625	13.225	PCG	synthesis				
ENSMUSG00000018543	ENSMUST00000107576	36.090	22.416	4.409	20.972	PCG	synthesis				
ENSMUSG00000018547	ENSMUST00000018691	129.610	79.889	26.510	78.670	PCG	synthesis				
ENSMUSG00000018547	ENSMUST00000144012	20.250	11.057	3.378	11.562	PCG	synthesis				
ENSMUSG00000018548	ENSMUST00000041282	332.509	216.703	84.142	211.118	PCG	synthesis				
ENSMUSG00000018548	ENSMUST00000139532	247.682	165.784	74.712	162.726	PCG	synthesis				
ENSMUSG00000018548	ENSMUST00000152637	266.240	168.759	63.809	166.269	PCG	synthesis				
ENSMUSG00000018548	ENSMUST00000154138	681.800	439.973	164.331	428.701	PCG	synthesis				
ENSMUSG00000018554	ENSMUST00000018698	142.723	120.210	39.490	100.808	PCG	synthesis				
ENSMUSG00000018554	ENSMUST00000108601	176.938	146.362	48.400	123.900	PCG	synthesis				
ENSMUSG00000018554	ENSMUST00000130377	202.944	206.929	51.570	153.814	PCG	synthesis				
ENSMUSG00000018554	ENSMUST00000148395	222.856	173.916	69.743	155.505	PCG	synthesis				
ENSMUSG00000018554	ENSMUST00000149194	197.134	161.891	55.741	138.255	PCG	synthesis				
ENSMUSG00000018559	ENSMUST00000108593	97.867	48.259	14.912	53.679	PCG	synthesis				
ENSMUSG00000018559	ENSMUST00000131531	91.370	38.466	17.072	48.969	PCG	synthesis				
ENSMUSG00000018559	ENSMUST00000138246	40.995	23.617	5.714	23.442	PCG	synthesis				
ENSMUSG00000018559	ENSMUST00000141623	110.961	46.605	20.055	59.207	PCG	synthesis				
ENSMUSG00000018559	ENSMUST00000152226	154.025	81.203	23.575	86.268	PCG	synthesis				
ENSMUSG00000018565	ENSMUST00000108594	219.397	151.588	60.458	143.815	PCG	synthesis				
ENSMUSG00000018565	ENSMUST00000108595	89.384	76.970	24.464	63.606	PCG	synthesis				
ENSMUSG00000018565	ENSMUST00000123701	257.244	180.627	69.845	169.239	PCG	synthesis				
ENSMUSG00000018565	ENSMUST00000127437	115.345	56.240	24.791	65.459	PCG	synthesis				
ENSMUSG00000018565	ENSMUST00000138562	150.767	106.223	40.437	99.142	PCG	synthesis				
ENSMUSG00000018565	ENSMUST00000142788	272.938	172.979	71.537	172.485	PCG	synthesis				
ENSMUSG00000018565	ENSMUST00000143788	113.917	99.688	29.026	80.877	PCG	synthesis				
ENSMUSG00000018565	ENSMUST00000147437	76.591	63.008	20.103	53.234	PCG	synthesis				
ENSMUSG00000018565	ENSMUST00000151766	275.683	206.307	70.925	184.305	PCG	synthesis				
ENSMUSG00000018566	ENSMUST00000018710	8.272	6.390	1.726	5.463	PCG	synthesis				
ENSMUSG00000018566	ENSMUST00000141837	5.664	3.862	1.690	3.739	PCG	synthesis				
ENSMUSG00000018566	ENSMUST00000152487	NA	6.139	1.855	3.997	PCG	synthesis				
ENSMUSG00000018566	ENSMUST00000178363	NA	7.013	1.874	4.443	PCG	synthesis				
ENSMUSG00000018566	ENSMUST00000178809	7.229	5.491	1.307	4.676	PCG	synthesis				
ENSMUSG00000018567	ENSMUST00000018711	196.539	132.418	63.300	130.752	PCG	synthesis				
ENSMUSG00000018567	ENSMUST00000108592	295.385	167.532	88.087	183.668	PCG	synthesis				
ENSMUSG00000018567	ENSMUST00000139007	8.409	9.113	2.155	6.559	PCG	synthesis				
ENSMUSG00000018567	ENSMUST00000144443	215.709	132.676	65.313	137.899	PCG	synthesis				
ENSMUSG00000018569	ENSMUST00000018713	36.777	20.441	8.791	22.003	PCG	synthesis				
ENSMUSG00000018569	ENSMUST00000060651	NA	3.226	1.576	2.401	PCG	synthesis				
ENSMUSG00000018569	ENSMUST00000108596	59.370	38.969	14.939	37.759	PCG	synthesis				
ENSMUSG00000018569	ENSMUST00000108597	42.450	23.963	8.995	25.136	PCG	synthesis				
ENSMUSG00000018569	ENSMUST00000151515	36.630	22.850	9.586	23.022	PCG	synthesis				
ENSMUSG00000018570	ENSMUST00000018714	52.196	36.894	13.232	34.107	PCG	synthesis				
ENSMUSG00000018570	ENSMUST00000100969	47.822	33.705	12.397	31.308	PCG	synthesis				
ENSMUSG00000018570	ENSMUST00000102580	41.627	29.296	11.021	27.315	PCG	synthesis				
ENSMUSG00000018570	ENSMUST00000108621	55.828	38.070	14.021	35.973	PCG	synthesis				
ENSMUSG00000018570	ENSMUST00000128046	58.693	39.297	19.324	39.104	PCG	synthesis				
ENSMUSG00000018570	ENSMUST00000129234	54.282	36.127	14.092	34.833	PCG	synthesis				
ENSMUSG00000018570	ENSMUST00000137122	38.460	28.089	9.859	25.469	PCG	synthesis				
ENSMUSG00000018570	ENSMUST00000142121	62.399	42.819	14.324	39.847	PCG	synthesis				
ENSMUSG00000018570	ENSMUST00000144431	54.712	36.498	13.958	35.056	PCG	synthesis				
ENSMUSG00000018572	ENSMUST00000018716	215.636	103.009	41.667	120.104	PCG	synthesis				
ENSMUSG00000018572	ENSMUST00000101526	262.122	128.003	56.480	148.868	PCG	synthesis				
ENSMUSG00000018572	ENSMUST00000123817	81.716	50.152	16.413	49.427	PCG	synthesis				
ENSMUSG00000018572	ENSMUST00000133485	275.280	133.852	56.487	155.207	PCG	synthesis				
ENSMUSG00000018572	ENSMUST00000135814	200.107	95.461	39.272	111.614	PCG	synthesis				
ENSMUSG00000018572	ENSMUST00000138186	71.211	34.938	14.547	40.232	PCG	synthesis				
ENSMUSG00000018572	ENSMUST00000141231	24.030	10.384	5.881	13.432	PCG	synthesis				
ENSMUSG00000018572	ENSMUST00000146789	57.713	34.699	11.755	34.722	PCG	synthesis				
ENSMUSG00000018572	ENSMUST00000153684	248.103	117.355	49.848	138.435	PCG	synthesis				
ENSMUSG00000018574	ENSMUST00000018718	75.429	53.586	19.261	49.425	PCG	synthesis				
ENSMUSG00000018574	ENSMUST00000102574	74.834	55.353	19.387	49.858	PCG	synthesis				
ENSMUSG00000018574	ENSMUST00000134516	187.809	155.167	56.068	133.015	PCG	synthesis				
ENSMUSG00000018574	ENSMUST00000145478	NA	2.868	0.722	1.795	PCG	synthesis				
ENSMUSG00000018574	ENSMUST00000146129	48.801	27.479	6.871	27.717	PCG	synthesis				
ENSMUSG00000018574	ENSMUST00000156733	3.560	2.918	1.453	2.644	PCG	synthesis				
ENSMUSG00000018581	ENSMUST00000084806	14.138	8.931	3.608	8.892	PCG	synthesis				
ENSMUSG00000018581	ENSMUST00000176756	25.347	15.057	6.552	15.652	PCG	synthesis				
ENSMUSG00000018583	ENSMUST00000018727	490.514	331.618	117.018	313.050	PCG	synthesis				
ENSMUSG00000018583	ENSMUST00000151790	267.164	143.959	66.622	159.249	PCG	synthesis				
ENSMUSG00000018585	ENSMUST00000108857	681.187	532.654	185.311	466.384	PCG	synthesis				
ENSMUSG00000018585	ENSMUST00000138412	239.639	203.344	69.278	170.754	PCG	synthesis				
ENSMUSG00000018593	ENSMUST00000018737	1567.487	1023.659	477.184	1022.777	PCG	synthesis				
ENSMUSG00000018593	ENSMUST00000108858	1702.625	1113.642	518.863	1111.710	PCG	synthesis				
ENSMUSG00000018593	ENSMUST00000123775	1102.275	749.697	298.474	716.815	PCG	synthesis				
ENSMUSG00000018593	ENSMUST00000125787	42.853	30.479	8.765	27.365	PCG	synthesis				
ENSMUSG00000018593	ENSMUST00000130642	1256.409	843.378	304.580	801.456	PCG	synthesis				
ENSMUSG00000018593	ENSMUST00000141530	693.111	401.223	158.288	417.540	PCG	synthesis				
ENSMUSG00000018599	ENSMUST00000018743	30.216	13.271	4.612	16.033	PCG	synthesis				
ENSMUSG00000018599	ENSMUST00000154890	7.641	2.981	1.775	4.132	PCG	synthesis				
ENSMUSG00000018604	ENSMUST00000018748	240.151	178.639	52.817	157.202	PCG	synthesis				
ENSMUSG00000018604	ENSMUST00000079719	263.604	185.036	57.976	168.872	PCG	synthesis				
ENSMUSG00000018604	ENSMUST00000121021	263.037	185.828	60.274	169.713	PCG	synthesis				
ENSMUSG00000018604	ENSMUST00000145647	56.496	35.535	7.595	33.209	PCG	synthesis				
ENSMUSG00000018604	ENSMUST00000154680	101.655	81.939	6.884	63.493	PCG	synthesis				
ENSMUSG00000018648	ENSMUST00000018792	87.590	52.561	14.641	51.598	PCG	synthesis				
ENSMUSG00000018648	ENSMUST00000100705	122.455	81.939	22.895	75.763	PCG	synthesis				
ENSMUSG00000018648	ENSMUST00000108101	29.904	21.655	4.215	18.591	PCG	synthesis				
ENSMUSG00000018648	ENSMUST00000138208	9.782	5.629	2.547	5.986	PCG	synthesis				
ENSMUSG00000018648	ENSMUST00000164891	84.003	51.963	14.636	50.201	PCG	synthesis				
ENSMUSG00000018651	ENSMUST00000018795	414.298	306.737	99.803	273.612	PCG	synthesis				
ENSMUSG00000018651	ENSMUST00000125566	106.359	83.732	24.437	71.509	PCG	synthesis				
ENSMUSG00000018651	ENSMUST00000134994	119.929	91.939	26.379	79.416	PCG	synthesis				
ENSMUSG00000018651	ENSMUST00000141852	436.900	265.119	118.732	273.584	PCG	synthesis				
ENSMUSG00000018651	ENSMUST00000156151	215.234	163.048	50.073	142.785	PCG	synthesis				
ENSMUSG00000018654	ENSMUST00000018798	16.160	9.239	5.593	10.331	PCG	synthesis				
ENSMUSG00000018654	ENSMUST00000048122	NA	3.415	1.961	2.688	PCG	synthesis				
ENSMUSG00000018654	ENSMUST00000065433	10.423	5.227	3.211	6.287	PCG	synthesis				
ENSMUSG00000018654	ENSMUST00000076700	12.573	6.711	3.881	7.722	PCG	synthesis				
ENSMUSG00000018659	ENSMUST00000018803	51.665	29.674	11.426	30.921	PCG	synthesis				
ENSMUSG00000018659	ENSMUST00000107629	10.047	7.623	3.007	6.892	PCG	synthesis				
ENSMUSG00000018659	ENSMUST00000153896	64.613	37.756	14.368	38.912	PCG	synthesis				
ENSMUSG00000018661	ENSMUST00000018805	90.308	60.920	20.534	57.254	PCG	synthesis				
ENSMUSG00000018661	ENSMUST00000063776	74.267	56.787	19.392	50.149	PCG	synthesis				
ENSMUSG00000018661	ENSMUST00000123085	76.408	45.919	16.757	46.362	PCG	synthesis				
ENSMUSG00000018661	ENSMUST00000134418	81.688	55.637	16.222	51.182	PCG	synthesis				
ENSMUSG00000018661	ENSMUST00000137878	91.489	52.209	24.839	56.179	PCG	synthesis				
ENSMUSG00000018661	ENSMUST00000142069	81.441	53.655	18.118	51.072	PCG	synthesis				
ENSMUSG00000018661	ENSMUST00000148736	54.273	40.253	14.895	36.474	PCG	synthesis				
ENSMUSG00000018661	ENSMUST00000152653	77.955	47.882	18.951	48.262	PCG	synthesis				
ENSMUSG00000018666	ENSMUST00000018810	758.245	406.393	244.263	469.634	PCG	synthesis				
ENSMUSG00000018666	ENSMUST00000079702	1300.506	674.198	508.234	827.646	PCG	synthesis				
ENSMUSG00000018666	ENSMUST00000093943	1259.969	661.305	452.435	791.236	PCG	synthesis				
ENSMUSG00000018666	ENSMUST00000134585	2134.803	1426.920	576.680	1379.468	PCG	synthesis				
ENSMUSG00000018666	ENSMUST00000141257	597.019	370.776	162.791	376.862	PCG	synthesis				
ENSMUSG00000018669	ENSMUST00000103152	197.435	163.488	55.015	138.646	PCG	synthesis				
ENSMUSG00000018669	ENSMUST00000127048	16.627	13.302	4.339	11.423	PCG	synthesis				
ENSMUSG00000018669	ENSMUST00000130767	20.955	15.415	3.535	13.302	PCG	synthesis				
ENSMUSG00000018669	ENSMUST00000130774	20.305	14.680	4.951	13.312	PCG	synthesis				
ENSMUSG00000018669	ENSMUST00000134732	207.602	163.306	55.274	142.061	PCG	synthesis				
ENSMUSG00000018669	ENSMUST00000144731	13.772	11.195	4.165	9.711	PCG	synthesis				
ENSMUSG00000018669	ENSMUST00000147573	16.965	12.661	5.143	11.590	PCG	synthesis				
ENSMUSG00000018669	ENSMUST00000149033	10.047	5.874	1.828	5.917	PCG	synthesis				
ENSMUSG00000018669	ENSMUST00000153305	22.136	13.378	4.915	13.476	PCG	synthesis				
ENSMUSG00000018669	ENSMUST00000154289	365.671	293.504	112.870	257.348	PCG	synthesis				
ENSMUSG00000018669	ENSMUST00000156315	16.965	9.661	4.138	10.255	PCG	synthesis				
ENSMUSG00000018672	ENSMUST00000018816	120.972	108.738	36.340	88.684	PCG	synthesis				
ENSMUSG00000018672	ENSMUST00000145633	18.786	8.755	2.947	10.163	PCG	synthesis				
ENSMUSG00000018672	ENSMUST00000147710	162.837	151.557	52.928	122.441	PCG	synthesis				
ENSMUSG00000018672	ENSMUST00000154191	55.590	52.272	15.709	41.190	PCG	synthesis				
ENSMUSG00000018672	ENSMUST00000155696	80.700	79.235	33.757	64.564	PCG	synthesis				
ENSMUSG00000018677	ENSMUST00000018821	240.554	158.136	57.352	152.014	PCG	synthesis				
ENSMUSG00000018677	ENSMUST00000107098	259.505	173.859	67.029	166.798	PCG	synthesis				
ENSMUSG00000018677	ENSMUST00000123688	47.913	32.189	6.675	28.926	PCG	synthesis				
ENSMUSG00000018677	ENSMUST00000124755	69.124	47.970	12.402	43.165	PCG	synthesis				
ENSMUSG00000018677	ENSMUST00000128825	370.439	251.823	111.275	244.512	PCG	synthesis				
ENSMUSG00000018677	ENSMUST00000130436	63.954	45.724	11.433	40.371	PCG	synthesis				
ENSMUSG00000018677	ENSMUST00000134669	120.085	75.838	21.493	72.472	PCG	synthesis				
ENSMUSG00000018677	ENSMUST00000141535	115.555	69.203	17.232	67.330	PCG	synthesis				
ENSMUSG00000018677	ENSMUST00000142097	91.178	58.058	13.646	54.294	PCG	synthesis				
ENSMUSG00000018677	ENSMUST00000147160	61.429	35.567	7.431	34.809	PCG	synthesis				
ENSMUSG00000018677	ENSMUST00000147860	24.890	17.057	5.411	15.786	PCG	synthesis				
ENSMUSG00000018677	ENSMUST00000149777	76.006	48.045	9.218	44.423	PCG	synthesis				
ENSMUSG00000018677	ENSMUST00000153395	283.781	187.765	71.622	181.056	PCG	synthesis				
ENSMUSG00000018677	ENSMUST00000154001	66.443	46.605	9.910	40.986	PCG	synthesis				
ENSMUSG00000018677	ENSMUST00000155104	107.740	65.291	15.554	62.862	PCG	synthesis				
ENSMUSG00000018678	ENSMUST00000062652	238.632	160.148	42.456	147.079	PCG	synthesis				
ENSMUSG00000018678	ENSMUST00000107623	230.451	142.783	44.105	139.113	PCG	synthesis				
ENSMUSG00000018678	ENSMUST00000107624	225.793	141.173	43.572	136.846	PCG	synthesis				
ENSMUSG00000018678	ENSMUST00000107626	218.070	143.098	45.916	135.695	PCG	synthesis				
ENSMUSG00000018697	ENSMUST00000018841	709.664	448.602	173.246	443.837	PCG	synthesis				
ENSMUSG00000018697	ENSMUST00000127042	584.830	384.732	125.758	365.107	PCG	synthesis				
ENSMUSG00000018697	ENSMUST00000141093	290.077	189.023	62.681	180.594	PCG	synthesis				
ENSMUSG00000018697	ENSMUST00000148434	376.304	231.546	89.573	232.475	PCG	synthesis				
ENSMUSG00000018707	ENSMUST00000018851	247.920	202.376	70.436	173.577	PCG	synthesis				
ENSMUSG00000018707	ENSMUST00000107660	68.154	72.901	16.929	52.662	PCG	synthesis				
ENSMUSG00000018707	ENSMUST00000166185	173.223	150.727	37.711	120.553	PCG	synthesis				
ENSMUSG00000018707	ENSMUST00000166323	95.140	42.215	17.631	51.662	PCG	synthesis				
ENSMUSG00000018707	ENSMUST00000167395	186.683	133.557	53.291	124.510	PCG	synthesis				
ENSMUSG00000018707	ENSMUST00000170024	46.605	26.170	8.324	27.033	PCG	synthesis				
ENSMUSG00000018707	ENSMUST00000171535	61.136	43.473	11.673	38.760	PCG	synthesis				
ENSMUSG00000018707	ENSMUST00000172218	151.316	105.109	42.928	99.785	PCG	synthesis				
ENSMUSG00000018727	ENSMUST00000018871	138.185	99.329	34.747	90.754	PCG	synthesis				
ENSMUSG00000018727	ENSMUST00000100248	134.534	92.914	32.420	86.623	PCG	synthesis				
ENSMUSG00000018727	ENSMUST00000106617	155.196	112.927	38.846	102.323	PCG	synthesis				
ENSMUSG00000018727	ENSMUST00000151396	43.887	28.416	7.298	26.533	PCG	synthesis				
ENSMUSG00000018727	ENSMUST00000173655	131.477	91.832	30.534	84.615	PCG	synthesis				
ENSMUSG00000018733	ENSMUST00000018877	217.713	148.595	53.335	139.881	PCG	synthesis				
ENSMUSG00000018733	ENSMUST00000108146	250.628	160.545	62.991	158.055	PCG	synthesis				
ENSMUSG00000018733	ENSMUST00000136369	85.495	75.951	14.886	58.777	PCG	synthesis				
ENSMUSG00000018733	ENSMUST00000153487	79.803	61.146	14.975	51.975	PCG	synthesis				
ENSMUSG00000018733	ENSMUST00000175741	156.788	100.134	37.369	98.097	PCG	synthesis				
ENSMUSG00000018733	ENSMUST00000176374	32.476	26.170	5.779	21.475	PCG	synthesis				
ENSMUSG00000018733	ENSMUST00000176518	210.512	136.544	52.412	133.156	PCG	synthesis				
ENSMUSG00000018736	ENSMUST00000018880	60.477	38.686	16.597	38.587	PCG	synthesis				
ENSMUSG00000018736	ENSMUST00000101017	43.502	24.573	18.031	28.702	PCG	synthesis				
ENSMUSG00000018736	ENSMUST00000108672	37.591	19.422	15.208	24.074	PCG	synthesis				
ENSMUSG00000018736	ENSMUST00000127469	35.926	13.705	12.113	20.581	PCG	synthesis				
ENSMUSG00000018736	ENSMUST00000143899	32.000	17.535	7.775	19.103	PCG	synthesis				
ENSMUSG00000018736	ENSMUST00000144300	50.100	16.340	15.341	27.260	PCG	synthesis				
ENSMUSG00000018740	ENSMUST00000018884	77.003	59.108	22.324	52.812	PCG	synthesis				
ENSMUSG00000018740	ENSMUST00000102606	48.398	39.252	15.336	34.329	PCG	synthesis				
ENSMUSG00000018740	ENSMUST00000136520	39.348	47.957	9.799	32.368	PCG	synthesis				
ENSMUSG00000018761	ENSMUST00000018905	200.007	120.085	48.253	122.781	PCG	synthesis				
ENSMUSG00000018761	ENSMUST00000125389	154.940	88.474	31.212	91.542	PCG	synthesis				
ENSMUSG00000018761	ENSMUST00000127118	170.395	99.147	35.435	101.659	PCG	synthesis				
ENSMUSG00000018761	ENSMUST00000129224	214.465	134.091	50.352	132.969	PCG	synthesis				
ENSMUSG00000018761	ENSMUST00000137288	67.889	43.133	17.549	42.857	PCG	synthesis				
ENSMUSG00000018761	ENSMUST00000139155	24.286	11.491	4.656	13.478	PCG	synthesis				
ENSMUSG00000018761	ENSMUST00000148242	132.630	79.851	27.374	79.952	PCG	synthesis				
ENSMUSG00000018761	ENSMUST00000149764	177.350	111.499	42.224	110.358	PCG	synthesis				
ENSMUSG00000018761	ENSMUST00000153217	76.701	40.649	17.530	44.960	PCG	synthesis				
ENSMUSG00000018761	ENSMUST00000155200	37.115	20.938	7.014	21.689	PCG	synthesis				
ENSMUSG00000018765	ENSMUST00000018909	74.596	41.120	22.149	45.955	PCG	synthesis				
ENSMUSG00000018765	ENSMUST00000125586	13.790	6.736	2.322	7.616	PCG	synthesis				
ENSMUSG00000018765	ENSMUST00000125989	45.516	33.611	11.813	30.313	PCG	synthesis				
ENSMUSG00000018765	ENSMUST00000132742	36.328	25.252	8.189	23.256	PCG	synthesis				
ENSMUSG00000018765	ENSMUST00000139605	69.930	32.013	14.506	38.816	PCG	synthesis				
ENSMUSG00000018765	ENSMUST00000155513	74.596	46.385	26.609	49.197	PCG	synthesis				
ENSMUSG00000018770	ENSMUST00000018914	2184.629	1493.947	568.799	1415.791	PCG	synthesis				
ENSMUSG00000018770	ENSMUST00000111996	1620.012	1072.780	417.608	1036.800	PCG	synthesis				
ENSMUSG00000018770	ENSMUST00000131045	515.148	350.499	126.611	330.752	PCG	synthesis				
ENSMUSG00000018770	ENSMUST00000142768	663.737	493.427	155.847	437.670	PCG	synthesis				
ENSMUSG00000018770	ENSMUST00000155474	203.210	142.431	42.386	129.342	PCG	synthesis				
ENSMUSG00000018774	ENSMUST00000018918	215.279	124.449	43.132	127.620	PCG	synthesis				
ENSMUSG00000018774	ENSMUST00000108654	200.739	118.103	39.483	119.442	PCG	synthesis				
ENSMUSG00000018774	ENSMUST00000154124	228.099	141.808	48.839	139.582	PCG	synthesis				
ENSMUSG00000018796	ENSMUST00000034046	79.684	73.775	22.425	58.628	PCG	synthesis				
ENSMUSG00000018796	ENSMUST00000110371	78.788	81.700	23.856	61.448	PCG	synthesis				
ENSMUSG00000018796	ENSMUST00000110372	96.046	86.398	26.258	69.567	PCG	synthesis				
ENSMUSG00000018796	ENSMUST00000128746	10.176	6.459	4.005	6.880	PCG	synthesis				
ENSMUSG00000018796	ENSMUST00000130563	11.127	6.629	9.162	8.973	PCG	synthesis				
ENSMUSG00000018796	ENSMUST00000133161	9.828	15.101	2.872	9.267	PCG	synthesis				
ENSMUSG00000018796	ENSMUST00000135955	23.188	14.950	10.031	16.056	PCG	synthesis				
ENSMUSG00000018796	ENSMUST00000152423	134.534	112.638	33.282	93.485	PCG	synthesis				
ENSMUSG00000018800	ENSMUST00000043961	7.394	3.510	1.617	4.174	PCG	synthesis				
ENSMUSG00000018800	ENSMUST00000124714	13.250	6.598	3.322	7.723	PCG	synthesis				
ENSMUSG00000018809	ENSMUST00000044530	54.401	37.649	13.159	35.070	PCG	synthesis				
ENSMUSG00000018809	ENSMUST00000135774	48.279	36.120	10.288	31.562	PCG	synthesis				
ENSMUSG00000018809	ENSMUST00000145888	31.533	26.296	12.518	23.449	PCG	synthesis				
ENSMUSG00000018809	ENSMUST00000157055	73.745	35.812	18.721	42.760	PCG	synthesis				
ENSMUSG00000018820	ENSMUST00000099443	34.407	24.359	7.407	22.057	PCG	synthesis				
ENSMUSG00000018820	ENSMUST00000164460	10.770	3.849	2.533	5.717	PCG	synthesis				
ENSMUSG00000018820	ENSMUST00000165783	26.510	17.151	13.501	19.054	PCG	synthesis				
ENSMUSG00000018820	ENSMUST00000166788	44.161	23.416	9.126	25.568	PCG	synthesis				
ENSMUSG00000018820	ENSMUST00000168130	NA	6.472	1.998	4.235	PCG	synthesis				
ENSMUSG00000018820	ENSMUST00000169536	37.939	22.082	7.891	22.637	PCG	synthesis				
ENSMUSG00000018820	ENSMUST00000170184	9.425	6.019	0.860	5.435	PCG	synthesis				
ENSMUSG00000018821	ENSMUST00000018965	192.064	118.179	62.860	124.368	PCG	synthesis				
ENSMUSG00000018821	ENSMUST00000161873	16.078	12.227	3.949	10.751	PCG	synthesis				
ENSMUSG00000018841	ENSMUST00000018985	60.541	45.510	15.288	40.446	PCG	synthesis				
ENSMUSG00000018841	ENSMUST00000021033	47.803	36.221	12.636	32.220	PCG	synthesis				
ENSMUSG00000018841	ENSMUST00000092844	51.930	37.573	13.738	34.414	PCG	synthesis				
ENSMUSG00000018841	ENSMUST00000100718	55.481	41.095	14.205	36.927	PCG	synthesis				
ENSMUSG00000018841	ENSMUST00000135963	40.620	29.215	11.126	26.987	PCG	synthesis				
ENSMUSG00000018841	ENSMUST00000146053	59.013	43.919	14.796	39.243	PCG	synthesis				
ENSMUSG00000018846	ENSMUST00000018990	394.862	275.151	83.271	251.095	PCG	synthesis				
ENSMUSG00000018848	ENSMUST00000018992	1181.859	827.233	282.295	763.796	PCG	synthesis				
ENSMUSG00000018848	ENSMUST00000137815	1018.619	612.845	239.936	623.800	PCG	synthesis				
ENSMUSG00000018848	ENSMUST00000143205	1074.951	745.716	283.927	701.531	PCG	synthesis				
ENSMUSG00000018848	ENSMUST00000165817	578.644	420.425	167.062	388.710	PCG	synthesis				
ENSMUSG00000018848	ENSMUST00000166122	310.190	184.275	101.631	198.699	PCG	synthesis				
ENSMUSG00000018849	ENSMUST00000018993	260.127	171.570	61.327	164.341	PCG	synthesis				
ENSMUSG00000018849	ENSMUST00000127086	28.257	23.139	8.206	19.867	PCG	synthesis				
ENSMUSG00000018849	ENSMUST00000131001	75.878	51.951	8.864	45.564	PCG	synthesis				
ENSMUSG00000018858	ENSMUST00000021079	411.516	264.138	97.357	257.671	PCG	synthesis				
ENSMUSG00000018858	ENSMUST00000103036	532.809	362.908	148.097	347.938	PCG	synthesis				
ENSMUSG00000018858	ENSMUST00000106539	174.321	115.978	44.626	111.641	PCG	synthesis				
ENSMUSG00000018858	ENSMUST00000122946	190.691	130.506	44.768	121.989	PCG	synthesis				
ENSMUSG00000018858	ENSMUST00000128632	66.828	55.693	12.535	45.018	PCG	synthesis				
ENSMUSG00000018858	ENSMUST00000133192	212.058	122.374	43.371	125.935	PCG	synthesis				
ENSMUSG00000018858	ENSMUST00000134386	620.875	424.708	178.953	408.179	PCG	synthesis				
ENSMUSG00000018858	ENSMUST00000135619	223.579	164.130	48.040	145.249	PCG	synthesis				
ENSMUSG00000018858	ENSMUST00000153983	171.127	113.663	39.979	108.256	PCG	synthesis				
ENSMUSG00000018858	ENSMUST00000155134	412.834	281.780	101.481	265.365	PCG	synthesis				
ENSMUSG00000018861	ENSMUST00000021078	28.898	21.145	7.002	19.015	PCG	synthesis				
ENSMUSG00000018861	ENSMUST00000139437	15.135	7.095	2.780	8.336	PCG	synthesis				
ENSMUSG00000018861	ENSMUST00000147500	32.082	11.937	5.249	16.423	PCG	synthesis				
ENSMUSG00000018861	ENSMUST00000155130	35.166	24.919	8.346	22.810	PCG	synthesis				
ENSMUSG00000018865	ENSMUST00000082365	72.611	49.290	21.682	47.861	PCG	synthesis				
ENSMUSG00000018882	ENSMUST00000019026	346.089	217.018	81.486	214.864	PCG	synthesis				
ENSMUSG00000018882	ENSMUST00000132168	215.746	129.185	44.965	129.965	PCG	synthesis				
ENSMUSG00000018899	ENSMUST00000019043	198.945	141.242	30.258	123.482	PCG	synthesis				
ENSMUSG00000018899	ENSMUST00000108920	175.346	117.154	26.532	106.344	PCG	synthesis				
ENSMUSG00000018899	ENSMUST00000108922	52.992	36.642	11.058	33.564	PCG	synthesis				
ENSMUSG00000018899	ENSMUST00000123376	83.262	52.089	15.958	50.437	PCG	synthesis				
ENSMUSG00000018899	ENSMUST00000128336	56.542	36.328	16.750	36.540	PCG	synthesis				
ENSMUSG00000018899	ENSMUST00000133291	152.808	91.946	29.907	91.553	PCG	synthesis				
ENSMUSG00000018899	ENSMUST00000138913	65.318	40.039	10.736	38.697	PCG	synthesis				
ENSMUSG00000018899	ENSMUST00000140866	126.444	83.109	28.113	79.222	PCG	synthesis				
ENSMUSG00000018899	ENSMUST00000142221	84.772	57.901	22.965	55.213	PCG	synthesis				
ENSMUSG00000018899	ENSMUST00000153054	40.556	28.259	11.922	26.912	PCG	synthesis				
ENSMUSG00000018900	ENSMUST00000019044	17.835	12.736	5.871	12.147	PCG	synthesis				
ENSMUSG00000018900	ENSMUST00000136307	26.885	13.843	8.724	16.484	PCG	synthesis				
ENSMUSG00000018900	ENSMUST00000152084	15.236	7.032	2.826	8.364	PCG	synthesis				
ENSMUSG00000018906	ENSMUST00000019050	17.432	15.673	4.743	12.616	PCG	synthesis				
ENSMUSG00000018906	ENSMUST00000093107	17.121	15.529	4.378	12.342	PCG	synthesis				
ENSMUSG00000018906	ENSMUST00000125132	NA	2.635	1.060	1.848	PCG	synthesis				
ENSMUSG00000018906	ENSMUST00000125651	7.577	8.755	2.082	6.138	PCG	synthesis				
ENSMUSG00000018906	ENSMUST00000126840	NA	3.723	1.337	2.530	PCG	synthesis				
ENSMUSG00000018906	ENSMUST00000135596	NA	7.484	3.242	5.363	PCG	synthesis				
ENSMUSG00000018906	ENSMUST00000135653	NA	2.711	1.167	1.939	PCG	synthesis				
ENSMUSG00000018906	ENSMUST00000138477	NA	9.245	5.114	7.180	PCG	synthesis				
ENSMUSG00000018906	ENSMUST00000139315	13.973	9.201	3.114	8.763	PCG	synthesis				
ENSMUSG00000018906	ENSMUST00000141258	5.106	5.843	1.673	4.207	PCG	synthesis				
ENSMUSG00000018906	ENSMUST00000142583	9.700	9.239	NA	9.469	PCG	synthesis				
ENSMUSG00000018906	ENSMUST00000151218	NA	5.862	1.876	3.869	PCG	synthesis				
ENSMUSG00000018906	ENSMUST00000155299	NA	2.560	4.925	3.742	PCG	synthesis				
ENSMUSG00000018906	ENSMUST00000174616	21.220	18.875	5.528	15.208	PCG	synthesis				
ENSMUSG00000018909	ENSMUST00000032995	31.131	14.805	7.600	17.845	PCG	synthesis				
ENSMUSG00000018909	ENSMUST00000098266	30.710	19.296	7.092	19.033	PCG	synthesis				
ENSMUSG00000018909	ENSMUST00000159642	14.019	5.151	6.009	8.393	PCG	synthesis				
ENSMUSG00000018909	ENSMUST00000161268	9.773	3.145	1.789	4.902	PCG	synthesis				
ENSMUSG00000018909	ENSMUST00000161525	6.781	2.761	1.121	3.554	PCG	synthesis				
ENSMUSG00000018909	ENSMUST00000162043	12.829	6.447	6.593	8.623	PCG	synthesis				
ENSMUSG00000018909	ENSMUST00000162290	11.795	5.157	5.266	7.406	PCG	synthesis				
ENSMUSG00000018909	ENSMUST00000162404	5.811	4.019	1.448	3.759	PCG	synthesis				
ENSMUSG00000018909	ENSMUST00000162933	9.983	5.988	2.707	6.226	PCG	synthesis				
ENSMUSG00000018909	ENSMUST00000179755	22.822	14.441	5.123	14.129	PCG	synthesis				
ENSMUSG00000018919	ENSMUST00000019063	105.041	85.694	28.805	73.180	PCG	synthesis				
ENSMUSG00000018919	ENSMUST00000141924	153.247	141.588	30.953	108.596	PCG	synthesis				
ENSMUSG00000018919	ENSMUST00000179986	68.301	66.750	12.944	49.332	PCG	synthesis				
ENSMUSG00000018920	ENSMUST00000019064	46.641	29.755	11.997	29.465	PCG	synthesis				
ENSMUSG00000018920	ENSMUST00000126391	65.510	45.177	17.905	42.864	PCG	synthesis				
ENSMUSG00000018920	ENSMUST00000154475	38.900	21.535	8.995	23.143	PCG	synthesis				
ENSMUSG00000018921	ENSMUST00000019065	187.123	109.443	42.185	112.917	PCG	synthesis				
ENSMUSG00000018921	ENSMUST00000135148	51.711	28.082	13.489	31.094	PCG	synthesis				
ENSMUSG00000018923	ENSMUST00000019067	166.643	101.166	34.432	100.747	PCG	synthesis				
ENSMUSG00000018923	ENSMUST00000151013	62.399	38.749	16.680	39.276	PCG	synthesis				
ENSMUSG00000018923	ENSMUST00000152348	164.822	100.147	41.112	102.027	PCG	synthesis				
ENSMUSG00000018924	ENSMUST00000019068	3.724	NA	1.041	2.383	PCG	synthesis				
ENSMUSG00000018924	ENSMUST00000130000	15.080	2.629	NA	8.855	PCG	synthesis				
ENSMUSG00000018931	ENSMUST00000019075	303.126	181.507	55.284	179.972	PCG	synthesis				
ENSMUSG00000018931	ENSMUST00000143800	9.425	7.019	NA	8.222	PCG	synthesis				
ENSMUSG00000018932	ENSMUST00000019076	137.471	95.097	38.427	90.332	PCG	synthesis				
ENSMUSG00000018932	ENSMUST00000126043	123.123	83.153	23.467	76.581	PCG	synthesis				
ENSMUSG00000018932	ENSMUST00000130269	112.160	80.857	28.922	73.980	PCG	synthesis				
ENSMUSG00000018932	ENSMUST00000137609	21.541	34.888	8.118	21.516	PCG	synthesis				
ENSMUSG00000018932	ENSMUST00000137739	25.110	13.264	12.179	16.851	PCG	synthesis				
ENSMUSG00000018932	ENSMUST00000145828	101.170	75.455	28.367	68.331	PCG	synthesis				
ENSMUSG00000018965	ENSMUST00000019109	1256.153	880.561	342.656	826.457	PCG	synthesis				
ENSMUSG00000018965	ENSMUST00000136667	1308.211	979.161	290.281	859.218	PCG	synthesis				
ENSMUSG00000018965	ENSMUST00000138261	582.039	447.878	132.729	387.549	PCG	synthesis				
ENSMUSG00000018974	ENSMUST00000019118	159.588	92.958	40.844	97.797	PCG	synthesis				
ENSMUSG00000018983	ENSMUST00000061721	30.252	20.365	5.985	18.868	PCG	synthesis				
ENSMUSG00000018983	ENSMUST00000149750	8.098	3.283	NA	5.691	PCG	synthesis				
ENSMUSG00000018995	ENSMUST00000044466	78.476	47.643	22.413	49.511	PCG	synthesis				
ENSMUSG00000018995	ENSMUST00000107159	55.353	38.636	20.900	38.296	PCG	synthesis				
ENSMUSG00000018995	ENSMUST00000122835	123.708	85.379	27.207	78.765	PCG	synthesis				
ENSMUSG00000018995	ENSMUST00000149204	32.604	10.352	9.344	17.433	PCG	synthesis				
ENSMUSG00000018995	ENSMUST00000150681	171.484	119.041	43.396	111.307	PCG	synthesis				
ENSMUSG00000018999	ENSMUST00000019143	36.072	18.221	9.000	21.097	PCG	synthesis				
ENSMUSG00000018999	ENSMUST00000138250	20.827	4.799	NA	12.813	PCG	synthesis				
ENSMUSG00000018999	ENSMUST00000145857	68.035	40.051	17.174	41.753	PCG	synthesis				
ENSMUSG00000018999	ENSMUST00000146514	83.866	46.039	21.312	50.406	PCG	synthesis				
ENSMUSG00000019027	ENSMUST00000048603	2.736	2.359	NA	2.547	PCG	synthesis				
ENSMUSG00000019039	ENSMUST00000019183	86.035	63.618	24.989	58.214	PCG	synthesis				
ENSMUSG00000019054	ENSMUST00000019198	118.804	110.707	32.568	87.359	PCG	synthesis				
ENSMUSG00000019054	ENSMUST00000111094	104.419	98.877	28.602	77.299	PCG	synthesis				
ENSMUSG00000019054	ENSMUST00000111097	118.968	120.594	34.345	91.302	PCG	synthesis				
ENSMUSG00000019054	ENSMUST00000138610	66.443	47.787	16.283	43.504	PCG	synthesis				
ENSMUSG00000019054	ENSMUST00000147557	153.777	112.531	33.306	99.872	PCG	synthesis				
ENSMUSG00000019054	ENSMUST00000152658	118.502	106.845	29.568	84.972	PCG	synthesis				
ENSMUSG00000019055	ENSMUST00000019199	54.556	39.730	14.961	36.416	PCG	synthesis				
ENSMUSG00000019055	ENSMUST00000105712	38.872	23.284	11.518	24.558	PCG	synthesis				
ENSMUSG00000019055	ENSMUST00000124041	NA	9.925	4.424	7.174	PCG	synthesis				
ENSMUSG00000019055	ENSMUST00000124292	37.792	23.151	14.351	25.098	PCG	synthesis				
ENSMUSG00000019055	ENSMUST00000149129	22.904	14.321	9.680	15.635	PCG	synthesis				
ENSMUSG00000019066	ENSMUST00000115351	18.164	10.566	4.470	11.067	PCG	synthesis				
ENSMUSG00000019066	ENSMUST00000119055	9.444	5.623	1.939	5.669	PCG	synthesis				
ENSMUSG00000019066	ENSMUST00000122211	15.044	8.893	4.181	9.373	PCG	synthesis				
ENSMUSG00000019066	ENSMUST00000128442	11.612	6.585	3.031	7.076	PCG	synthesis				
ENSMUSG00000019066	ENSMUST00000154019	13.754	4.541	2.353	6.883	PCG	synthesis				
ENSMUSG00000019080	ENSMUST00000019224	50.576	41.561	11.314	34.484	PCG	synthesis				
ENSMUSG00000019082	ENSMUST00000019226	11.155	9.579	2.901	7.878	PCG	synthesis				
ENSMUSG00000019082	ENSMUST00000106006	9.654	8.220	2.734	6.869	PCG	synthesis				
ENSMUSG00000019082	ENSMUST00000106007	8.693	7.396	2.535	6.208	PCG	synthesis				
ENSMUSG00000019087	ENSMUST00000019231	164.438	94.203	47.991	102.211	PCG	synthesis				
ENSMUSG00000019087	ENSMUST00000114171	198.030	115.248	60.008	124.429	PCG	synthesis				
ENSMUSG00000019087	ENSMUST00000124797	104.894	75.970	25.009	68.625	PCG	synthesis				
ENSMUSG00000019087	ENSMUST00000135914	15.346	14.227	7.646	12.406	PCG	synthesis				
ENSMUSG00000019087	ENSMUST00000136056	52.058	28.931	13.762	31.584	PCG	synthesis				
ENSMUSG00000019087	ENSMUST00000144075	126.042	71.750	32.352	76.715	PCG	synthesis				
ENSMUSG00000019087	ENSMUST00000144506	199.650	139.733	44.214	127.866	PCG	synthesis				
ENSMUSG00000019087	ENSMUST00000147275	63.597	47.706	15.474	42.259	PCG	synthesis				
ENSMUSG00000019087	ENSMUST00000147900	15.666	13.642	4.564	11.291	PCG	synthesis				
ENSMUSG00000019087	ENSMUST00000154630	137.425	84.203	27.992	83.207	PCG	synthesis				
ENSMUSG00000019088	ENSMUST00000019232	17.762	9.006	2.346	9.705	PCG	synthesis				
ENSMUSG00000019088	ENSMUST00000075821	24.789	12.673	3.269	13.577	PCG	synthesis				
ENSMUSG00000019088	ENSMUST00000114189	29.328	17.623	4.779	17.244	PCG	synthesis				
ENSMUSG00000019088	ENSMUST00000119361	11.072	6.579	2.433	6.695	PCG	synthesis				
ENSMUSG00000019088	ENSMUST00000128763	12.912	9.365	NA	11.138	PCG	synthesis				
ENSMUSG00000019088	ENSMUST00000148882	9.709	6.333	4.557	6.866	PCG	synthesis				
ENSMUSG00000019124	ENSMUST00000019268	26.775	17.573	6.620	16.989	PCG	synthesis				
ENSMUSG00000019124	ENSMUST00000124325	10.816	5.591	2.797	6.401	PCG	synthesis				
ENSMUSG00000019124	ENSMUST00000129744	7.504	5.535	NA	6.519	PCG	synthesis				
ENSMUSG00000019132	ENSMUST00000019276	406.483	226.118	83.329	238.644	PCG	synthesis				
ENSMUSG00000019132	ENSMUST00000155575	423.988	217.993	73.089	238.357	PCG	synthesis				
ENSMUSG00000019139	ENSMUST00000019283	120.030	87.197	26.878	78.035	PCG	synthesis				
ENSMUSG00000019143	ENSMUST00000019287	50.393	33.278	11.859	31.843	PCG	synthesis				
ENSMUSG00000019143	ENSMUST00000124204	64.897	43.246	16.808	41.650	PCG	synthesis				
ENSMUSG00000019143	ENSMUST00000131952	17.167	13.063	3.891	11.374	PCG	synthesis				
ENSMUSG00000019143	ENSMUST00000134122	26.198	18.585	4.588	16.457	PCG	synthesis				
ENSMUSG00000019143	ENSMUST00000145876	11.603	9.491	2.167	7.754	PCG	synthesis				
ENSMUSG00000019143	ENSMUST00000152954	61.410	40.517	15.990	39.306	PCG	synthesis				
ENSMUSG00000019143	ENSMUST00000155842	78.522	54.530	16.082	49.711	PCG	synthesis				
ENSMUSG00000019158	ENSMUST00000019302	31.195	19.139	11.634	20.656	PCG	synthesis				
ENSMUSG00000019173	ENSMUST00000019317	324.658	234.779	81.544	213.660	PCG	synthesis				
ENSMUSG00000019173	ENSMUST00000107364	431.574	310.007	111.139	284.240	PCG	synthesis				
ENSMUSG00000019173	ENSMUST00000155500	44.317	46.253	12.227	34.266	PCG	synthesis				
ENSMUSG00000019173	ENSMUST00000155843	252.660	227.483	66.032	182.058	PCG	synthesis				
ENSMUSG00000019179	ENSMUST00000019323	737.565	454.514	171.275	454.451	PCG	synthesis				
ENSMUSG00000019179	ENSMUST00000130795	706.068	489.351	153.092	449.504	PCG	synthesis				
ENSMUSG00000019179	ENSMUST00000138101	638.325	372.958	159.721	390.335	PCG	synthesis				
ENSMUSG00000019179	ENSMUST00000143747	514.352	365.858	99.537	326.582	PCG	synthesis				
ENSMUSG00000019188	ENSMUST00000079247	21.468	14.573	5.855	13.965	PCG	synthesis				
ENSMUSG00000019188	ENSMUST00000089059	21.230	11.032	4.591	12.284	PCG	synthesis				
ENSMUSG00000019188	ENSMUST00000109825	46.495	29.950	8.111	28.185	PCG	synthesis				
ENSMUSG00000019188	ENSMUST00000125366	11.713	6.642	2.627	6.994	PCG	synthesis				
ENSMUSG00000019188	ENSMUST00000129439	15.318	11.057	3.281	9.885	PCG	synthesis				
ENSMUSG00000019188	ENSMUST00000148156	78.339	60.435	21.505	53.427	PCG	synthesis				
ENSMUSG00000019189	ENSMUST00000019333	147.775	76.970	36.476	87.074	PCG	synthesis				
ENSMUSG00000019189	ENSMUST00000101327	75.146	53.379	19.590	49.371	PCG	synthesis				
ENSMUSG00000019189	ENSMUST00000124959	157.063	108.688	48.219	104.656	PCG	synthesis				
ENSMUSG00000019189	ENSMUST00000127907	14.769	12.937	1.947	9.884	PCG	synthesis				
ENSMUSG00000019189	ENSMUST00000129676	41.745	22.516	8.460	24.240	PCG	synthesis				
ENSMUSG00000019189	ENSMUST00000150257	43.749	22.013	11.728	25.830	PCG	synthesis				
ENSMUSG00000019194	ENSMUST00000098548	2.645	3.365	2.520	2.843	PCG	synthesis				
ENSMUSG00000019210	ENSMUST00000019354	162.809	100.883	51.129	104.940	PCG	synthesis				
ENSMUSG00000019214	ENSMUST00000048054	36.008	24.768	11.116	23.964	PCG	synthesis				
ENSMUSG00000019214	ENSMUST00000167940	57.421	52.070	14.295	41.262	PCG	synthesis				
ENSMUSG00000019214	ENSMUST00000168060	28.331	20.328	4.741	17.800	PCG	synthesis				
ENSMUSG00000019214	ENSMUST00000168914	37.655	24.837	11.600	24.697	PCG	synthesis				
ENSMUSG00000019214	ENSMUST00000169767	184.011	102.713	59.925	115.550	PCG	synthesis				
ENSMUSG00000019214	ENSMUST00000170070	26.683	20.346	7.959	18.329	PCG	synthesis				
ENSMUSG00000019214	ENSMUST00000170575	26.354	16.906	7.627	16.962	PCG	synthesis				
ENSMUSG00000019235	ENSMUST00000019379	14.751	11.994	3.574	10.106	PCG	synthesis				
ENSMUSG00000019254	ENSMUST00000013886	63.057	46.014	15.251	41.441	PCG	synthesis				
ENSMUSG00000019254	ENSMUST00000124248	64.540	44.360	14.595	41.165	PCG	synthesis				
ENSMUSG00000019254	ENSMUST00000125220	7.165	9.774	1.830	6.256	PCG	synthesis				
ENSMUSG00000019254	ENSMUST00000127329	NA	3.371	0.910	2.141	PCG	synthesis				
ENSMUSG00000019254	ENSMUST00000128857	145.999	79.536	29.820	85.119	PCG	synthesis				
ENSMUSG00000019254	ENSMUST00000133374	20.735	17.384	3.644	13.921	PCG	synthesis				
ENSMUSG00000019254	ENSMUST00000136863	10.322	13.239	2.390	8.650	PCG	synthesis				
ENSMUSG00000019254	ENSMUST00000145689	42.047	23.353	8.518	24.639	PCG	synthesis				
ENSMUSG00000019254	ENSMUST00000153101	145.039	90.889	32.963	89.630	PCG	synthesis				
ENSMUSG00000019254	ENSMUST00000154710	5.317	3.881	3.169	4.122	PCG	synthesis				
ENSMUSG00000019256	ENSMUST00000110811	88.268	56.064	17.786	54.039	PCG	synthesis				
ENSMUSG00000019256	ENSMUST00000116436	77.104	39.133	15.493	43.910	PCG	synthesis				
ENSMUSG00000019256	ENSMUST00000173414	71.632	27.485	12.687	37.268	PCG	synthesis				
ENSMUSG00000019261	ENSMUST00000019405	40.556	28.743	6.513	25.271	PCG	synthesis				
ENSMUSG00000019295	ENSMUST00000019439	16.151	8.969	3.855	9.658	PCG	synthesis				
ENSMUSG00000019295	ENSMUST00000125527	11.951	6.252	1.484	6.562	PCG	synthesis				
ENSMUSG00000019295	ENSMUST00000140931	16.407	9.365	3.542	9.771	PCG	synthesis				
ENSMUSG00000019297	ENSMUST00000019441	103.769	54.907	26.585	61.754	PCG	synthesis				
ENSMUSG00000019301	ENSMUST00000019445	3.230	1.648	NA	2.439	PCG	synthesis				
ENSMUSG00000019302	ENSMUST00000044721	40.766	29.208	10.675	26.883	PCG	synthesis				
ENSMUSG00000019302	ENSMUST00000092663	42.789	30.630	11.118	28.179	PCG	synthesis				
ENSMUSG00000019302	ENSMUST00000103110	46.696	30.843	13.825	30.455	PCG	synthesis				
ENSMUSG00000019302	ENSMUST00000127810	48.206	30.787	20.699	33.231	PCG	synthesis				
ENSMUSG00000019302	ENSMUST00000134919	180.973	125.896	50.083	118.984	PCG	synthesis				
ENSMUSG00000019302	ENSMUST00000139619	7.202	7.516	3.690	6.136	PCG	synthesis				
ENSMUSG00000019302	ENSMUST00000139857	29.374	17.585	8.753	18.571	PCG	synthesis				
ENSMUSG00000019302	ENSMUST00000151554	13.662	9.396	3.881	8.980	PCG	synthesis				
ENSMUSG00000019302	ENSMUST00000154896	40.940	25.762	12.203	26.302	PCG	synthesis				
ENSMUSG00000019302	ENSMUST00000168757	58.427	42.951	15.351	38.909	PCG	synthesis				
ENSMUSG00000019303	ENSMUST00000019447	389.124	269.981	112.400	257.169	PCG	synthesis				
ENSMUSG00000019303	ENSMUST00000126386	439.837	305.127	128.083	291.016	PCG	synthesis				
ENSMUSG00000019303	ENSMUST00000134520	326.991	207.344	104.921	213.086	PCG	synthesis				
ENSMUSG00000019303	ENSMUST00000142545	400.252	262.855	126.402	263.170	PCG	synthesis				
ENSMUSG00000019312	ENSMUST00000019456	185.512	121.971	53.286	120.257	PCG	synthesis				
ENSMUSG00000019312	ENSMUST00000127914	206.806	131.047	54.034	130.629	PCG	synthesis				
ENSMUSG00000019312	ENSMUST00000129034	242.192	148.651	56.620	149.154	PCG	synthesis				
ENSMUSG00000019312	ENSMUST00000132771	56.387	25.441	7.695	29.841	PCG	synthesis				
ENSMUSG00000019312	ENSMUST00000133419	67.313	46.316	16.147	43.258	PCG	synthesis				
ENSMUSG00000019312	ENSMUST00000156328	182.264	115.474	49.676	115.805	PCG	synthesis				
ENSMUSG00000019320	ENSMUST00000019464	8.172	7.617	1.625	5.804	PCG	synthesis				
ENSMUSG00000019320	ENSMUST00000123026	8.501	8.013	NA	8.257	PCG	synthesis				
ENSMUSG00000019320	ENSMUST00000124864	6.250	4.868	0.903	4.007	PCG	synthesis				
ENSMUSG00000019320	ENSMUST00000141522	27.178	28.277	5.477	20.311	PCG	synthesis				
ENSMUSG00000019320	ENSMUST00000150313	16.371	18.038	NA	17.204	PCG	synthesis				
ENSMUSG00000019326	ENSMUST00000017316	4.054	4.767	1.675	3.499	PCG	synthesis				
ENSMUSG00000019326	ENSMUST00000103105	22.749	16.277	8.118	15.715	PCG	synthesis				
ENSMUSG00000019338	ENSMUST00000019482	57.521	38.322	12.898	36.247	PCG	synthesis				
ENSMUSG00000019338	ENSMUST00000126222	62.335	42.825	13.518	39.559	PCG	synthesis				
ENSMUSG00000019338	ENSMUST00000128438	23.517	26.038	4.549	18.035	PCG	synthesis				
ENSMUSG00000019338	ENSMUST00000132195	26.500	25.485	7.617	19.867	PCG	synthesis				
ENSMUSG00000019338	ENSMUST00000137799	39.311	27.422	9.111	25.281	PCG	synthesis				
ENSMUSG00000019338	ENSMUST00000146169	66.690	42.536	14.423	41.216	PCG	synthesis				
ENSMUSG00000019338	ENSMUST00000147022	48.059	31.963	10.566	30.196	PCG	synthesis				
ENSMUSG00000019338	ENSMUST00000149747	25.961	25.309	7.186	19.485	PCG	synthesis				
ENSMUSG00000019359	ENSMUST00000019503	2.397	NA	0.809	1.603	PCG	synthesis				
ENSMUSG00000019359	ENSMUST00000113744	3.422	NA	1.138	2.280	PCG	synthesis				
ENSMUSG00000019359	ENSMUST00000151572	4.713	2.289	1.194	2.732	PCG	synthesis				
ENSMUSG00000019362	ENSMUST00000019506	105.023	82.191	26.771	71.328	PCG	synthesis				
ENSMUSG00000019368	ENSMUST00000019512	48.325	33.762	12.217	31.435	PCG	synthesis				
ENSMUSG00000019368	ENSMUST00000125351	31.414	28.472	9.319	23.069	PCG	synthesis				
ENSMUSG00000019368	ENSMUST00000126423	9.096	12.164	3.358	8.206	PCG	synthesis				
ENSMUSG00000019368	ENSMUST00000129689	11.868	16.195	4.489	10.851	PCG	synthesis				
ENSMUSG00000019368	ENSMUST00000131171	24.524	21.743	6.876	17.714	PCG	synthesis				
ENSMUSG00000019368	ENSMUST00000134482	37.124	31.724	11.743	26.864	PCG	synthesis				
ENSMUSG00000019368	ENSMUST00000136222	37.902	26.869	9.360	24.710	PCG	synthesis				
ENSMUSG00000019368	ENSMUST00000137324	12.399	14.950	3.712	10.354	PCG	synthesis				
ENSMUSG00000019370	ENSMUST00000019514	319.231	240.880	102.168	220.760	PCG	synthesis				
ENSMUSG00000019370	ENSMUST00000172594	514.013	371.669	188.207	357.963	PCG	synthesis				
ENSMUSG00000019370	ENSMUST00000173139	345.219	192.470	88.280	208.656	PCG	synthesis				
ENSMUSG00000019370	ENSMUST00000173557	350.234	306.064	111.209	255.836	PCG	synthesis				
ENSMUSG00000019373	ENSMUST00000019517	1101.250	787.459	298.208	728.972	PCG	synthesis				
ENSMUSG00000019373	ENSMUST00000124101	442.876	291.592	128.870	287.779	PCG	synthesis				
ENSMUSG00000019373	ENSMUST00000126489	1175.288	743.282	293.467	737.346	PCG	synthesis				
ENSMUSG00000019373	ENSMUST00000130027	579.550	391.078	167.524	379.384	PCG	synthesis				
ENSMUSG00000019373	ENSMUST00000133652	199.412	150.721	42.432	130.855	PCG	synthesis				
ENSMUSG00000019373	ENSMUST00000136901	858.116	582.718	257.049	565.961	PCG	synthesis				
ENSMUSG00000019373	ENSMUST00000141415	267.365	220.873	59.189	182.476	PCG	synthesis				
ENSMUSG00000019373	ENSMUST00000156837	713.242	457.658	210.850	460.583	PCG	synthesis				
ENSMUSG00000019428	ENSMUST00000075491	95.854	53.284	18.346	55.828	PCG	synthesis				
ENSMUSG00000019428	ENSMUST00000119353	102.570	58.938	19.895	60.468	PCG	synthesis				
ENSMUSG00000019428	ENSMUST00000119425	27.388	12.547	4.600	14.845	PCG	synthesis				
ENSMUSG00000019428	ENSMUST00000119698	78.458	42.504	15.256	45.406	PCG	synthesis				
ENSMUSG00000019428	ENSMUST00000123052	35.935	28.032	7.876	23.948	PCG	synthesis				
ENSMUSG00000019428	ENSMUST00000125741	18.951	15.334	6.765	13.683	PCG	synthesis				
ENSMUSG00000019428	ENSMUST00000126613	33.583	27.315	9.070	23.323	PCG	synthesis				
ENSMUSG00000019428	ENSMUST00000128513	72.849	36.466	13.334	40.883	PCG	synthesis				
ENSMUSG00000019428	ENSMUST00000134299	27.004	18.887	7.499	17.796	PCG	synthesis				
ENSMUSG00000019428	ENSMUST00000134893	95.908	47.353	15.089	52.784	PCG	synthesis				
ENSMUSG00000019428	ENSMUST00000144766	21.898	15.120	5.317	14.111	PCG	synthesis				
ENSMUSG00000019432	ENSMUST00000068056	974.000	659.456	236.670	623.375	PCG	synthesis				
ENSMUSG00000019432	ENSMUST00000172549	836.465	567.837	200.465	534.923	PCG	synthesis				
ENSMUSG00000019432	ENSMUST00000173731	496.252	330.253	112.507	313.004	PCG	synthesis				
ENSMUSG00000019432	ENSMUST00000174164	335.135	225.049	70.542	210.242	PCG	synthesis				
ENSMUSG00000019432	ENSMUST00000174757	594.951	404.821	125.318	375.030	PCG	synthesis				
ENSMUSG00000019432	ENSMUST00000174795	39.723	19.824	9.845	23.131	PCG	synthesis				
ENSMUSG00000019433	ENSMUST00000019577	43.621	24.321	13.498	27.147	PCG	synthesis				
ENSMUSG00000019437	ENSMUST00000092880	1315.376	1083.654	360.498	919.843	PCG	synthesis				
ENSMUSG00000019437	ENSMUST00000098545	46.696	37.749	9.888	31.445	PCG	synthesis				
ENSMUSG00000019437	ENSMUST00000108338	49.341	38.403	14.460	34.068	PCG	synthesis				
ENSMUSG00000019437	ENSMUST00000127587	164.612	103.726	28.556	98.965	PCG	synthesis				
ENSMUSG00000019437	ENSMUST00000140379	162.901	124.777	31.258	106.312	PCG	synthesis				
ENSMUSG00000019437	ENSMUST00000141578	51.729	50.624	12.508	38.287	PCG	synthesis				
ENSMUSG00000019437	ENSMUST00000145507	159.899	108.896	25.600	98.132	PCG	synthesis				
ENSMUSG00000019437	ENSMUST00000147819	30.206	19.554	7.549	19.103	PCG	synthesis				
ENSMUSG00000019461	ENSMUST00000019605	27.077	22.957	5.557	18.530	PCG	synthesis				
ENSMUSG00000019461	ENSMUST00000108632	22.456	18.239	4.610	15.102	PCG	synthesis				
ENSMUSG00000019461	ENSMUST00000108633	55.270	38.190	18.970	37.477	PCG	synthesis				
ENSMUSG00000019461	ENSMUST00000152566	20.031	23.265	4.622	15.973	PCG	synthesis				
ENSMUSG00000019467	ENSMUST00000019611	44.399	35.215	13.583	31.066	PCG	synthesis				
ENSMUSG00000019467	ENSMUST00000167353	37.564	30.315	11.787	26.555	PCG	synthesis				
ENSMUSG00000019470	ENSMUST00000019614	185.128	106.128	45.933	112.396	PCG	synthesis				
ENSMUSG00000019470	ENSMUST00000159235	34.864	23.183	9.927	22.658	PCG	synthesis				
ENSMUSG00000019470	ENSMUST00000159548	52.488	32.120	16.234	33.614	PCG	synthesis				
ENSMUSG00000019470	ENSMUST00000159909	118.703	67.184	31.704	72.530	PCG	synthesis				
ENSMUSG00000019470	ENSMUST00000163038	100.594	55.391	27.338	61.108	PCG	synthesis				
ENSMUSG00000019471	ENSMUST00000019615	130.031	84.631	38.008	84.224	PCG	synthesis				
ENSMUSG00000019478	ENSMUST00000117702	50.375	31.724	11.559	31.219	PCG	synthesis				
ENSMUSG00000019478	ENSMUST00000118535	147.006	81.335	38.548	88.963	PCG	synthesis				
ENSMUSG00000019487	ENSMUST00000019631	58.912	37.183	12.140	36.078	PCG	synthesis				
ENSMUSG00000019494	ENSMUST00000019638	386.425	231.955	88.070	235.483	PCG	synthesis				
ENSMUSG00000019494	ENSMUST00000110951	604.916	367.914	135.806	369.546	PCG	synthesis				
ENSMUSG00000019494	ENSMUST00000127881	104.263	62.926	24.943	64.044	PCG	synthesis				
ENSMUSG00000019494	ENSMUST00000132639	571.827	358.593	132.429	354.283	PCG	synthesis				
ENSMUSG00000019494	ENSMUST00000154867	318.335	199.684	76.024	198.014	PCG	synthesis				
ENSMUSG00000019505	ENSMUST00000019649	2666.084	1787.136	703.726	1718.982	PCG	synthesis				
ENSMUSG00000019505	ENSMUST00000136938	4272.653	2866.746	1088.786	2742.728	PCG	synthesis				
ENSMUSG00000019518	ENSMUST00000019662	88.862	60.184	19.484	56.177	PCG	synthesis				
ENSMUSG00000019518	ENSMUST00000134100	55.774	35.806	16.411	35.997	PCG	synthesis				
ENSMUSG00000019518	ENSMUST00000142687	16.014	10.113	6.457	10.862	PCG	synthesis				
ENSMUSG00000019518	ENSMUST00000143241	35.404	21.699	9.891	22.331	PCG	synthesis				
ENSMUSG00000019518	ENSMUST00000151318	20.626	21.107	3.942	15.225	PCG	synthesis				
ENSMUSG00000019518	ENSMUST00000155745	96.558	64.360	10.181	57.033	PCG	synthesis				
ENSMUSG00000019518	ENSMUST00000157031	57.494	31.082	8.489	32.355	PCG	synthesis				
ENSMUSG00000019528	ENSMUST00000118015	72.236	43.190	21.810	45.745	PCG	synthesis				
ENSMUSG00000019528	ENSMUST00000135475	21.513	10.233	5.898	12.548	PCG	synthesis				
ENSMUSG00000019528	ENSMUST00000178328	76.097	44.844	23.217	48.053	PCG	synthesis				
ENSMUSG00000019539	ENSMUST00000019683	37.097	25.133	9.259	23.829	PCG	synthesis				
ENSMUSG00000019539	ENSMUST00000117546	53.440	36.303	13.932	34.558	PCG	synthesis				
ENSMUSG00000019539	ENSMUST00000140449	26.601	13.403	6.612	15.539	PCG	synthesis				
ENSMUSG00000019539	ENSMUST00000141576	7.147	5.635	NA	6.391	PCG	synthesis				
ENSMUSG00000019539	ENSMUST00000148175	26.345	13.321	6.387	15.351	PCG	synthesis				
ENSMUSG00000019558	ENSMUST00000033752	137.993	94.820	29.026	87.279	PCG	synthesis				
ENSMUSG00000019558	ENSMUST00000114464	198.570	143.148	45.335	129.018	PCG	synthesis				
ENSMUSG00000019558	ENSMUST00000114465	180.598	128.229	38.911	115.913	PCG	synthesis				
ENSMUSG00000019558	ENSMUST00000114467	84.617	57.712	19.103	53.811	PCG	synthesis				
ENSMUSG00000019558	ENSMUST00000146796	16.124	14.497	4.324	11.648	PCG	synthesis				
ENSMUSG00000019558	ENSMUST00000164449	70.351	47.158	14.411	43.973	PCG	synthesis				
ENSMUSG00000019558	ENSMUST00000166200	20.973	26.202	4.707	17.294	PCG	synthesis				
ENSMUSG00000019558	ENSMUST00000167828	19.811	21.478	4.322	15.204	PCG	synthesis				
ENSMUSG00000019558	ENSMUST00000168764	15.666	16.202	5.978	12.615	PCG	synthesis				
ENSMUSG00000019558	ENSMUST00000168831	72.373	48.303	13.871	44.849	PCG	synthesis				
ENSMUSG00000019558	ENSMUST00000170574	13.223	14.900	3.918	10.680	PCG	synthesis				
ENSMUSG00000019558	ENSMUST00000170614	49.286	34.636	11.368	31.763	PCG	synthesis				
ENSMUSG00000019558	ENSMUST00000171398	31.250	22.623	5.806	19.893	PCG	synthesis				
ENSMUSG00000019564	ENSMUST00000019708	25.778	21.340	6.445	17.854	PCG	synthesis				
ENSMUSG00000019564	ENSMUST00000105376	16.636	13.497	4.138	11.424	PCG	synthesis				
ENSMUSG00000019564	ENSMUST00000105377	20.443	17.277	4.980	14.233	PCG	synthesis				
ENSMUSG00000019564	ENSMUST00000135005	16.627	12.164	4.123	10.971	PCG	synthesis				
ENSMUSG00000019577	ENSMUST00000019721	42.450	30.240	10.837	27.842	PCG	synthesis				
ENSMUSG00000019577	ENSMUST00000134068	104.190	61.146	18.016	61.117	PCG	synthesis				
ENSMUSG00000019578	ENSMUST00000019722	131.468	90.235	30.413	84.039	PCG	synthesis				
ENSMUSG00000019578	ENSMUST00000132804	81.130	50.441	21.895	51.156	PCG	synthesis				
ENSMUSG00000019578	ENSMUST00000134441	93.886	51.026	26.382	57.098	PCG	synthesis				
ENSMUSG00000019578	ENSMUST00000139371	28.578	25.919	8.014	20.837	PCG	synthesis				
ENSMUSG00000019578	ENSMUST00000146467	32.686	26.108	7.269	22.021	PCG	synthesis				
ENSMUSG00000019578	ENSMUST00000151943	89.009	56.001	23.159	56.056	PCG	synthesis				
ENSMUSG00000019578	ENSMUST00000153947	36.987	19.686	11.491	22.721	PCG	synthesis				
ENSMUSG00000019579	ENSMUST00000019723	227.550	132.374	61.751	140.558	PCG	synthesis				
ENSMUSG00000019579	ENSMUST00000140885	5.692	4.289	1.610	3.864	PCG	synthesis				
ENSMUSG00000019590	ENSMUST00000019734	45.177	28.900	13.937	29.338	PCG	synthesis				
ENSMUSG00000019590	ENSMUST00000143251	12.125	7.837	2.027	7.329	PCG	synthesis				
ENSMUSG00000019590	ENSMUST00000146607	6.351	4.038	1.201	3.863	PCG	synthesis				
ENSMUSG00000019590	ENSMUST00000150563	12.784	10.057	1.574	8.138	PCG	synthesis				
ENSMUSG00000019647	ENSMUST00000019791	54.721	27.038	11.222	30.994	PCG	synthesis				
ENSMUSG00000019647	ENSMUST00000076043	64.201	30.818	13.266	36.095	PCG	synthesis				
ENSMUSG00000019647	ENSMUST00000115449	53.834	28.737	11.532	31.367	PCG	synthesis				
ENSMUSG00000019647	ENSMUST00000123228	15.574	7.591	3.484	8.883	PCG	synthesis				
ENSMUSG00000019647	ENSMUST00000126684	15.529	7.440	2.951	8.640	PCG	synthesis				
ENSMUSG00000019647	ENSMUST00000135790	66.343	32.781	13.663	37.595	PCG	synthesis				
ENSMUSG00000019647	ENSMUST00000141224	18.933	9.340	3.990	10.754	PCG	synthesis				
ENSMUSG00000019647	ENSMUST00000144223	3.496	1.346	1.010	1.950	PCG	synthesis				
ENSMUSG00000019647	ENSMUST00000151382	20.388	9.994	4.424	11.602	PCG	synthesis				
ENSMUSG00000019647	ENSMUST00000156422	52.918	26.975	10.532	30.142	PCG	synthesis				
ENSMUSG00000019659	ENSMUST00000019803	63.643	54.643	21.341	46.542	PCG	synthesis				
ENSMUSG00000019689	ENSMUST00000019833	107.804	78.807	28.527	71.713	PCG	synthesis				
ENSMUSG00000019689	ENSMUST00000147651	122.025	84.945	34.914	80.628	PCG	synthesis				
ENSMUSG00000019699	ENSMUST00000019843	171.557	93.939	46.044	103.847	PCG	synthesis				
ENSMUSG00000019699	ENSMUST00000111159	98.462	59.605	26.510	61.526	PCG	synthesis				
ENSMUSG00000019699	ENSMUST00000111160	79.986	49.077	20.493	49.852	PCG	synthesis				
ENSMUSG00000019710	ENSMUST00000019854	719.410	525.742	229.229	491.460	PCG	synthesis				
ENSMUSG00000019710	ENSMUST00000119968	571.150	416.035	162.004	383.063	PCG	synthesis				
ENSMUSG00000019710	ENSMUST00000121048	625.029	469.621	189.098	427.916	PCG	synthesis				
ENSMUSG00000019710	ENSMUST00000121920	652.930	471.225	201.540	441.898	PCG	synthesis				
ENSMUSG00000019710	ENSMUST00000137775	173.763	116.449	43.764	111.325	PCG	synthesis				
ENSMUSG00000019710	ENSMUST00000152287	189.657	118.022	41.870	116.516	PCG	synthesis				
ENSMUSG00000019715	ENSMUST00000019859	90.015	50.680	20.714	53.803	PCG	synthesis				
ENSMUSG00000019715	ENSMUST00000123608	28.788	21.485	8.334	19.536	PCG	synthesis				
ENSMUSG00000019715	ENSMUST00000124687	20.022	16.208	3.249	13.160	PCG	synthesis				
ENSMUSG00000019715	ENSMUST00000127390	22.730	8.032	2.874	11.212	PCG	synthesis				
ENSMUSG00000019715	ENSMUST00000148983	71.009	37.303	13.542	40.618	PCG	synthesis				
ENSMUSG00000019715	ENSMUST00000149730	40.062	22.906	7.462	23.477	PCG	synthesis				
ENSMUSG00000019715	ENSMUST00000154490	86.081	41.473	14.886	47.480	PCG	synthesis				
ENSMUSG00000019718	ENSMUST00000019862	12.271	9.768	2.588	8.209	PCG	synthesis				
ENSMUSG00000019718	ENSMUST00000124405	7.311	7.466	2.206	5.661	PCG	synthesis				
ENSMUSG00000019718	ENSMUST00000138029	18.439	14.912	5.595	12.982	PCG	synthesis				
ENSMUSG00000019726	ENSMUST00000110559	25.549	15.459	6.511	15.840	PCG	synthesis				
ENSMUSG00000019731	ENSMUST00000141352	94.261	49.926	14.493	52.893	PCG	synthesis				
ENSMUSG00000019731	ENSMUST00000152080	65.812	37.573	11.443	38.276	PCG	synthesis				
ENSMUSG00000019732	ENSMUST00000019876	8.263	7.591	3.734	6.529	PCG	synthesis				
ENSMUSG00000019732	ENSMUST00000109974	10.194	10.239	4.106	8.180	PCG	synthesis				
ENSMUSG00000019734	ENSMUST00000038743	48.627	37.385	15.629	33.880	PCG	synthesis				
ENSMUSG00000019734	ENSMUST00000121743	41.700	27.787	12.360	27.282	PCG	synthesis				
ENSMUSG00000019734	ENSMUST00000130689	NA	4.837	1.368	3.102	PCG	synthesis				
ENSMUSG00000019734	ENSMUST00000136678	22.126	10.730	7.104	13.320	PCG	synthesis				
ENSMUSG00000019734	ENSMUST00000144751	19.582	9.692	3.295	10.857	PCG	synthesis				
ENSMUSG00000019734	ENSMUST00000145034	65.665	43.265	16.702	41.877	PCG	synthesis				
ENSMUSG00000019734	ENSMUST00000148313	26.711	10.812	4.373	13.965	PCG	synthesis				
ENSMUSG00000019737	ENSMUST00000054594	21.349	13.617	6.474	13.813	PCG	synthesis				
ENSMUSG00000019737	ENSMUST00000175902	38.259	27.661	15.305	27.075	PCG	synthesis				
ENSMUSG00000019737	ENSMUST00000176006	25.677	20.686	9.278	18.547	PCG	synthesis				
ENSMUSG00000019737	ENSMUST00000176071	5.188	2.560	NA	3.874	PCG	synthesis				
ENSMUSG00000019737	ENSMUST00000176232	24.853	12.025	9.203	15.361	PCG	synthesis				
ENSMUSG00000019737	ENSMUST00000176304	18.375	10.711	5.005	11.363	PCG	synthesis				
ENSMUSG00000019737	ENSMUST00000176504	8.419	6.692	NA	7.555	PCG	synthesis				
ENSMUSG00000019737	ENSMUST00000176536	56.707	31.636	16.113	34.819	PCG	synthesis				
ENSMUSG00000019737	ENSMUST00000176571	18.393	NA	6.172	12.282	PCG	synthesis				
ENSMUSG00000019737	ENSMUST00000176789	42.880	25.051	12.368	26.766	PCG	synthesis				
ENSMUSG00000019737	ENSMUST00000176984	7.577	4.220	0.792	4.196	PCG	synthesis				
ENSMUSG00000019737	ENSMUST00000177078	7.385	6.082	NA	6.733	PCG	synthesis				
ENSMUSG00000019737	ENSMUST00000177257	19.949	14.730	7.896	14.191	PCG	synthesis				
ENSMUSG00000019737	ENSMUST00000177395	69.143	35.598	15.208	39.983	PCG	synthesis				
ENSMUSG00000019738	ENSMUST00000019882	234.359	157.230	44.543	145.377	PCG	synthesis				
ENSMUSG00000019738	ENSMUST00000108192	265.123	182.294	60.194	169.204	PCG	synthesis				
ENSMUSG00000019738	ENSMUST00000108193	240.462	159.872	49.504	149.946	PCG	synthesis				
ENSMUSG00000019738	ENSMUST00000138118	251.974	179.885	54.584	162.147	PCG	synthesis				
ENSMUSG00000019738	ENSMUST00000138886	115.784	70.945	36.718	74.482	PCG	synthesis				
ENSMUSG00000019738	ENSMUST00000145559	143.456	106.166	33.343	94.321	PCG	synthesis				
ENSMUSG00000019738	ENSMUST00000149654	230.442	154.526	45.320	143.429	PCG	synthesis				
ENSMUSG00000019738	ENSMUST00000150841	249.631	179.948	57.516	162.365	PCG	synthesis				
ENSMUSG00000019763	ENSMUST00000042251	197.115	112.751	44.836	118.234	PCG	synthesis				
ENSMUSG00000019763	ENSMUST00000126102	157.575	58.121	36.052	83.916	PCG	synthesis				
ENSMUSG00000019763	ENSMUST00000128434	154.519	118.430	24.263	99.071	PCG	synthesis				
ENSMUSG00000019763	ENSMUST00000131853	107.008	44.466	23.767	58.414	PCG	synthesis				
ENSMUSG00000019763	ENSMUST00000137429	133.866	114.971	33.057	93.965	PCG	synthesis				
ENSMUSG00000019763	ENSMUST00000140660	697.878	417.733	168.662	428.091	PCG	synthesis				
ENSMUSG00000019763	ENSMUST00000148566	71.037	29.057	16.179	38.758	PCG	synthesis				
ENSMUSG00000019763	ENSMUST00000155172	131.852	64.951	33.645	76.816	PCG	synthesis				
ENSMUSG00000019763	ENSMUST00000156940	79.968	44.951	18.685	47.868	PCG	synthesis				
ENSMUSG00000019767	ENSMUST00000019901	45.516	34.649	10.484	30.216	PCG	synthesis				
ENSMUSG00000019767	ENSMUST00000138112	51.262	38.410	13.171	34.281	PCG	synthesis				
ENSMUSG00000019767	ENSMUST00000145465	24.533	20.428	9.377	18.113	PCG	synthesis				
ENSMUSG00000019767	ENSMUST00000157064	16.984	3.994	NA	10.489	PCG	synthesis				
ENSMUSG00000019773	ENSMUST00000019907	960.595	560.177	196.492	572.421	PCG	synthesis				
ENSMUSG00000019773	ENSMUST00000142200	1368.899	850.133	308.931	842.654	PCG	synthesis				
ENSMUSG00000019774	ENSMUST00000019908	111.190	68.027	25.416	68.211	PCG	synthesis				
ENSMUSG00000019774	ENSMUST00000145687	42.569	23.497	12.786	26.284	PCG	synthesis				
ENSMUSG00000019774	ENSMUST00000145718	258.654	158.878	52.725	156.752	PCG	synthesis				
ENSMUSG00000019775	ENSMUST00000019909	4.017	3.094	NA	3.556	PCG	synthesis				
ENSMUSG00000019775	ENSMUST00000064225	2.672	1.937	0.712	1.774	PCG	synthesis				
ENSMUSG00000019777	ENSMUST00000019911	946.594	656.110	269.405	624.036	PCG	synthesis				
ENSMUSG00000019777	ENSMUST00000105510	267.621	177.696	70.327	171.881	PCG	synthesis				
ENSMUSG00000019777	ENSMUST00000123010	699.498	464.288	192.582	452.122	PCG	synthesis				
ENSMUSG00000019777	ENSMUST00000128031	1116.559	735.112	306.040	719.237	PCG	synthesis				
ENSMUSG00000019782	ENSMUST00000019917	357.628	261.824	132.601	250.684	PCG	synthesis				
ENSMUSG00000019782	ENSMUST00000128699	544.750	398.821	236.595	393.389	PCG	synthesis				
ENSMUSG00000019785	ENSMUST00000019920	5.463	3.214	1.412	3.363	PCG	synthesis				
ENSMUSG00000019785	ENSMUST00000160299	2.599	NA	1.254	1.926	PCG	synthesis				
ENSMUSG00000019791	ENSMUST00000019925	43.539	32.906	7.530	27.992	PCG	synthesis				
ENSMUSG00000019791	ENSMUST00000160646	45.351	29.145	8.971	27.822	PCG	synthesis				
ENSMUSG00000019791	ENSMUST00000161074	33.446	27.271	7.157	22.625	PCG	synthesis				
ENSMUSG00000019792	ENSMUST00000019927	58.262	40.397	15.515	38.058	PCG	synthesis				
ENSMUSG00000019794	ENSMUST00000019929	257.418	191.495	82.760	177.224	PCG	synthesis				
ENSMUSG00000019794	ENSMUST00000165806	256.970	177.570	79.101	171.214	PCG	synthesis				
ENSMUSG00000019794	ENSMUST00000172400	138.212	93.530	39.933	90.559	PCG	synthesis				
ENSMUSG00000019794	ENSMUST00000173400	132.767	106.059	47.425	95.417	PCG	synthesis				
ENSMUSG00000019794	ENSMUST00000173511	337.780	231.163	102.820	223.921	PCG	synthesis				
ENSMUSG00000019794	ENSMUST00000174007	323.505	225.490	90.663	213.219	PCG	synthesis				
ENSMUSG00000019795	ENSMUST00000159835	84.626	34.441	15.302	44.790	PCG	synthesis				
ENSMUSG00000019795	ENSMUST00000159917	167.202	114.871	43.168	108.413	PCG	synthesis				
ENSMUSG00000019795	ENSMUST00000159977	22.474	11.195	3.879	12.516	PCG	synthesis				
ENSMUSG00000019795	ENSMUST00000160250	98.462	55.813	24.767	59.680	PCG	synthesis				
ENSMUSG00000019795	ENSMUST00000160517	36.173	24.598	10.634	23.802	PCG	synthesis				
ENSMUSG00000019795	ENSMUST00000161123	175.144	116.657	44.088	111.963	PCG	synthesis				
ENSMUSG00000019795	ENSMUST00000161428	171.292	126.122	47.524	114.979	PCG	synthesis				
ENSMUSG00000019795	ENSMUST00000162606	147.518	106.411	37.815	97.248	PCG	synthesis				
ENSMUSG00000019795	ENSMUST00000162682	40.455	20.057	10.988	23.833	PCG	synthesis				
ENSMUSG00000019795	ENSMUST00000163085	160.933	117.927	46.836	108.566	PCG	synthesis				
ENSMUSG00000019796	ENSMUST00000019931	82.686	55.215	24.215	54.039	PCG	synthesis				
ENSMUSG00000019796	ENSMUST00000124961	95.634	64.033	29.478	63.048	PCG	synthesis				
ENSMUSG00000019796	ENSMUST00000130590	94.691	63.618	27.382	61.897	PCG	synthesis				
ENSMUSG00000019796	ENSMUST00000134346	49.679	29.271	12.586	30.512	PCG	synthesis				
ENSMUSG00000019796	ENSMUST00000135907	31.973	17.799	8.215	19.329	PCG	synthesis				
ENSMUSG00000019797	ENSMUST00000019932	395.887	234.301	152.317	260.835	PCG	synthesis				
ENSMUSG00000019797	ENSMUST00000126463	72.455	36.699	35.091	48.082	PCG	synthesis				
ENSMUSG00000019797	ENSMUST00000147196	329.306	202.206	124.095	218.536	PCG	synthesis				
ENSMUSG00000019797	ENSMUST00000152926	314.930	190.885	130.313	212.043	PCG	synthesis				
ENSMUSG00000019802	ENSMUST00000019937	140.390	96.990	32.805	90.062	PCG	synthesis				
ENSMUSG00000019802	ENSMUST00000105496	174.998	100.625	46.439	107.354	PCG	synthesis				
ENSMUSG00000019802	ENSMUST00000124613	195.386	111.084	48.086	118.185	PCG	synthesis				
ENSMUSG00000019802	ENSMUST00000144228	52.900	29.038	13.932	31.957	PCG	synthesis				
ENSMUSG00000019802	ENSMUST00000155410	145.890	104.317	35.127	95.111	PCG	synthesis				
ENSMUSG00000019804	ENSMUST00000019939	285.804	183.463	82.927	184.065	PCG	synthesis				
ENSMUSG00000019804	ENSMUST00000105499	389.554	242.301	116.691	249.516	PCG	synthesis				
ENSMUSG00000019804	ENSMUST00000105500	207.831	125.437	45.178	126.148	PCG	synthesis				
ENSMUSG00000019806	ENSMUST00000019942	24.295	9.315	5.799	13.136	PCG	synthesis				
ENSMUSG00000019806	ENSMUST00000105534	18.567	7.415	4.913	10.298	PCG	synthesis				
ENSMUSG00000019806	ENSMUST00000161729	24.423	15.038	8.535	15.999	PCG	synthesis				
ENSMUSG00000019806	ENSMUST00000162174	23.655	8.994	7.152	13.267	PCG	synthesis				
ENSMUSG00000019806	ENSMUST00000162610	24.771	7.629	6.651	13.017	PCG	synthesis				
ENSMUSG00000019806	ENSMUST00000162798	32.796	17.151	10.201	20.049	PCG	synthesis				
ENSMUSG00000019808	ENSMUST00000019944	56.158	41.995	13.510	37.221	PCG	synthesis				
ENSMUSG00000019809	ENSMUST00000019945	131.340	107.726	37.430	92.165	PCG	synthesis				
ENSMUSG00000019809	ENSMUST00000105539	134.982	106.267	38.246	93.165	PCG	synthesis				
ENSMUSG00000019809	ENSMUST00000105541	199.092	159.752	52.809	137.218	PCG	synthesis				
ENSMUSG00000019809	ENSMUST00000125207	179.994	137.720	40.991	119.569	PCG	synthesis				
ENSMUSG00000019809	ENSMUST00000133332	97.775	66.052	22.716	62.181	PCG	synthesis				
ENSMUSG00000019809	ENSMUST00000145337	86.392	50.919	17.242	51.518	PCG	synthesis				
ENSMUSG00000019809	ENSMUST00000170376	123.827	100.166	32.599	85.531	PCG	synthesis				
ENSMUSG00000019810	ENSMUST00000060212	80.224	54.970	17.808	51.001	PCG	synthesis				
ENSMUSG00000019810	ENSMUST00000120549	27.919	18.472	2.332	16.241	PCG	synthesis				
ENSMUSG00000019810	ENSMUST00000121465	43.868	28.057	9.341	27.089	PCG	synthesis				
ENSMUSG00000019810	ENSMUST00000150048	43.878	30.139	9.600	27.872	PCG	synthesis				
ENSMUSG00000019810	ENSMUST00000166466	125.859	82.757	24.750	77.788	PCG	synthesis				
ENSMUSG00000019813	ENSMUST00000019951	233.947	177.860	64.707	158.838	PCG	synthesis				
ENSMUSG00000019813	ENSMUST00000105505	193.922	151.538	56.567	134.009	PCG	synthesis				
ENSMUSG00000019814	ENSMUST00000019950	804.667	575.630	200.499	526.932	PCG	synthesis				
ENSMUSG00000019818	ENSMUST00000019962	980.543	716.419	238.752	645.238	PCG	synthesis				
ENSMUSG00000019822	ENSMUST00000019965	63.597	37.982	14.767	38.782	PCG	synthesis				
ENSMUSG00000019822	ENSMUST00000122997	86.364	55.567	13.820	51.917	PCG	synthesis				
ENSMUSG00000019822	ENSMUST00000126833	47.666	28.378	10.172	28.739	PCG	synthesis				
ENSMUSG00000019822	ENSMUST00000132170	NA	11.076	1.395	6.235	PCG	synthesis				
ENSMUSG00000019822	ENSMUST00000141542	47.245	28.145	11.557	28.982	PCG	synthesis				
ENSMUSG00000019822	ENSMUST00000143470	55.069	31.246	12.581	32.965	PCG	synthesis				
ENSMUSG00000019822	ENSMUST00000147367	15.355	19.170	3.087	12.537	PCG	synthesis				
ENSMUSG00000019822	ENSMUST00000147738	5.481	14.629	2.511	7.540	PCG	synthesis				
ENSMUSG00000019822	ENSMUST00000155411	40.464	27.875	5.901	24.747	PCG	synthesis				
ENSMUSG00000019823	ENSMUST00000019967	58.464	33.774	14.537	35.592	PCG	synthesis				
ENSMUSG00000019823	ENSMUST00000099934	56.313	32.215	14.319	34.282	PCG	synthesis				
ENSMUSG00000019823	ENSMUST00000119962	47.620	26.900	11.152	28.557	PCG	synthesis				
ENSMUSG00000019823	ENSMUST00000123798	65.894	49.265	14.079	43.080	PCG	synthesis				
ENSMUSG00000019823	ENSMUST00000125099	8.986	NA	3.203	6.095	PCG	synthesis				
ENSMUSG00000019823	ENSMUST00000126436	49.304	26.384	12.254	29.314	PCG	synthesis				
ENSMUSG00000019823	ENSMUST00000130838	21.248	7.227	3.504	10.659	PCG	synthesis				
ENSMUSG00000019823	ENSMUST00000134010	20.342	11.164	5.431	12.312	PCG	synthesis				
ENSMUSG00000019823	ENSMUST00000136681	8.400	4.679	2.005	5.028	PCG	synthesis				
ENSMUSG00000019823	ENSMUST00000138657	160.522	92.958	38.086	97.189	PCG	synthesis				
ENSMUSG00000019823	ENSMUST00000151486	2.388	NA	0.741	1.565	PCG	synthesis				
ENSMUSG00000019826	ENSMUST00000080771	86.309	55.762	17.689	53.254	PCG	synthesis				
ENSMUSG00000019831	ENSMUST00000019975	128.476	81.549	31.994	80.673	PCG	synthesis				
ENSMUSG00000019831	ENSMUST00000105509	128.686	84.360	31.563	81.537	PCG	synthesis				
ENSMUSG00000019837	ENSMUST00000019982	517.710	362.071	123.311	334.364	PCG	synthesis				
ENSMUSG00000019838	ENSMUST00000092566	18.548	13.321	3.893	11.921	PCG	synthesis				
ENSMUSG00000019841	ENSMUST00000019986	385.272	232.421	107.795	241.829	PCG	synthesis				
ENSMUSG00000019841	ENSMUST00000123103	120.066	71.316	28.679	73.354	PCG	synthesis				
ENSMUSG00000019841	ENSMUST00000127726	163.020	116.990	38.468	106.159	PCG	synthesis				
ENSMUSG00000019841	ENSMUST00000131186	310.547	187.589	86.145	194.760	PCG	synthesis				
ENSMUSG00000019841	ENSMUST00000139803	148.973	94.499	41.195	94.889	PCG	synthesis				
ENSMUSG00000019841	ENSMUST00000145333	106.011	53.869	32.418	64.099	PCG	synthesis				
ENSMUSG00000019841	ENSMUST00000164763	375.453	227.836	104.657	235.982	PCG	synthesis				
ENSMUSG00000019842	ENSMUST00000019987	34.434	19.875	8.218	20.842	PCG	synthesis				
ENSMUSG00000019842	ENSMUST00000129693	NA	22.837	9.515	16.176	PCG	synthesis				
ENSMUSG00000019842	ENSMUST00000131629	21.980	6.503	1.303	9.929	PCG	synthesis				
ENSMUSG00000019842	ENSMUST00000155945	79.282	34.491	16.886	43.553	PCG	synthesis				
ENSMUSG00000019842	ENSMUST00000156016	52.635	29.869	9.680	30.728	PCG	synthesis				
ENSMUSG00000019843	ENSMUST00000063091	55.334	30.630	12.586	32.850	PCG	synthesis				
ENSMUSG00000019843	ENSMUST00000099967	51.949	28.648	10.866	30.488	PCG	synthesis				
ENSMUSG00000019843	ENSMUST00000123205	59.974	37.422	15.598	37.664	PCG	synthesis				
ENSMUSG00000019843	ENSMUST00000126486	65.272	35.523	13.958	38.251	PCG	synthesis				
ENSMUSG00000019843	ENSMUST00000135242	76.793	41.976	16.418	45.062	PCG	synthesis				
ENSMUSG00000019843	ENSMUST00000136659	79.218	42.139	16.532	45.963	PCG	synthesis				
ENSMUSG00000019843	ENSMUST00000146287	84.141	47.573	18.597	50.104	PCG	synthesis				
ENSMUSG00000019843	ENSMUST00000148152	13.644	7.289	5.540	8.824	PCG	synthesis				
ENSMUSG00000019843	ENSMUST00000157009	19.619	NA	3.404	11.512	PCG	synthesis				
ENSMUSG00000019845	ENSMUST00000019991	68.411	51.844	22.745	47.667	PCG	synthesis				
ENSMUSG00000019846	ENSMUST00000159580	4.063	1.553	0.680	2.099	PCG	synthesis				
ENSMUSG00000019846	ENSMUST00000161303	3.679	NA	0.724	2.201	PCG	synthesis				
ENSMUSG00000019848	ENSMUST00000019994	4.713	2.793	0.947	2.817	PCG	synthesis				
ENSMUSG00000019848	ENSMUST00000161803	6.049	3.774	1.533	3.785	PCG	synthesis				
ENSMUSG00000019849	ENSMUST00000099858	220.907	120.443	49.458	130.269	PCG	synthesis				
ENSMUSG00000019850	ENSMUST00000019997	4.676	4.271	NA	4.473	PCG	synthesis				
ENSMUSG00000019850	ENSMUST00000105527	3.898	3.591	NA	3.745	PCG	synthesis				
ENSMUSG00000019850	ENSMUST00000154590	3.377	3.283	NA	3.330	PCG	synthesis				
ENSMUSG00000019851	ENSMUST00000019998	88.002	70.668	28.035	62.235	PCG	synthesis				
ENSMUSG00000019852	ENSMUST00000019999	24.743	17.340	5.620	15.901	PCG	synthesis				
ENSMUSG00000019853	ENSMUST00000020000	19.098	15.271	5.143	13.170	PCG	synthesis				
ENSMUSG00000019857	ENSMUST00000020004	516.456	276.635	114.950	302.681	PCG	synthesis				
ENSMUSG00000019861	ENSMUST00000020008	44.619	27.774	9.581	27.325	PCG	synthesis				
ENSMUSG00000019861	ENSMUST00000105475	33.766	21.026	7.629	20.807	PCG	synthesis				
ENSMUSG00000019863	ENSMUST00000020012	80.993	60.398	22.188	54.526	PCG	synthesis				
ENSMUSG00000019863	ENSMUST00000146937	95.652	76.354	24.573	65.526	PCG	synthesis				
ENSMUSG00000019863	ENSMUST00000154405	33.208	23.422	9.452	22.027	PCG	synthesis				
ENSMUSG00000019864	ENSMUST00000054418	80.105	54.750	15.685	50.180	PCG	synthesis				
ENSMUSG00000019864	ENSMUST00000105492	123.974	102.707	24.048	83.576	PCG	synthesis				
ENSMUSG00000019866	ENSMUST00000020017	6.232	3.648	NA	4.940	PCG	synthesis				
ENSMUSG00000019868	ENSMUST00000020018	189.950	129.940	43.606	121.166	PCG	synthesis				
ENSMUSG00000019868	ENSMUST00000133927	117.056	72.605	20.980	70.214	PCG	synthesis				
ENSMUSG00000019868	ENSMUST00000149485	147.683	75.373	31.609	84.888	PCG	synthesis				
ENSMUSG00000019868	ENSMUST00000151805	78.678	40.403	17.767	45.616	PCG	synthesis				
ENSMUSG00000019868	ENSMUST00000154132	155.589	106.260	36.982	99.610	PCG	synthesis				
ENSMUSG00000019868	ENSMUST00000156398	137.105	101.675	30.909	89.897	PCG	synthesis				
ENSMUSG00000019872	ENSMUST00000020022	3.001	2.082	1.910	2.331	PCG	synthesis				
ENSMUSG00000019873	ENSMUST00000020023	70.634	54.322	15.878	46.945	PCG	synthesis				
ENSMUSG00000019876	ENSMUST00000066028	35.679	19.573	8.852	21.368	PCG	synthesis				
ENSMUSG00000019876	ENSMUST00000075992	8.272	4.572	2.458	5.101	PCG	synthesis				
ENSMUSG00000019876	ENSMUST00000095668	14.925	8.095	3.993	9.004	PCG	synthesis				
ENSMUSG00000019876	ENSMUST00000176225	33.748	20.862	9.997	21.536	PCG	synthesis				
ENSMUSG00000019876	ENSMUST00000176741	14.238	8.906	3.215	8.787	PCG	synthesis				
ENSMUSG00000019876	ENSMUST00000177299	9.590	5.472	2.184	5.749	PCG	synthesis				
ENSMUSG00000019877	ENSMUST00000020027	280.149	155.475	60.836	165.487	PCG	synthesis				
ENSMUSG00000019877	ENSMUST00000164400	64.842	35.517	24.149	41.503	PCG	synthesis				
ENSMUSG00000019877	ENSMUST00000166997	87.957	51.328	20.350	53.212	PCG	synthesis				
ENSMUSG00000019877	ENSMUST00000169122	96.732	52.372	29.362	59.489	PCG	synthesis				
ENSMUSG00000019877	ENSMUST00000170062	95.570	47.913	26.258	56.580	PCG	synthesis				
ENSMUSG00000019878	ENSMUST00000079833	308.205	192.784	71.196	190.728	PCG	synthesis				
ENSMUSG00000019883	ENSMUST00000020034	75.338	38.410	18.307	44.018	PCG	synthesis				
ENSMUSG00000019883	ENSMUST00000160399	72.208	40.724	18.769	43.901	PCG	synthesis				
ENSMUSG00000019883	ENSMUST00000161426	11.557	10.830	3.855	8.747	PCG	synthesis				
ENSMUSG00000019883	ENSMUST00000161605	16.389	15.453	5.988	12.610	PCG	synthesis				
ENSMUSG00000019889	ENSMUST00000166468	151.856	97.090	39.001	95.982	PCG	synthesis				
ENSMUSG00000019891	ENSMUST00000069004	104.126	68.668	24.038	65.611	PCG	synthesis				
ENSMUSG00000019891	ENSMUST00000105476	80.490	53.008	16.573	50.023	PCG	synthesis				
ENSMUSG00000019891	ENSMUST00000140921	38.314	13.698	10.225	20.746	PCG	synthesis				
ENSMUSG00000019892	ENSMUST00000020043	13.946	9.038	3.133	8.706	PCG	synthesis				
ENSMUSG00000019892	ENSMUST00000123364	23.343	14.176	5.629	14.383	PCG	synthesis				
ENSMUSG00000019892	ENSMUST00000166240	9.837	6.912	2.179	6.309	PCG	synthesis				
ENSMUSG00000019894	ENSMUST00000074204	97.089	55.133	20.975	57.732	PCG	synthesis				
ENSMUSG00000019894	ENSMUST00000179636	104.748	58.429	22.985	62.054	PCG	synthesis				
ENSMUSG00000019897	ENSMUST00000020049	220.029	153.324	62.397	145.250	PCG	synthesis				
ENSMUSG00000019897	ENSMUST00000133538	142.385	106.600	35.311	94.765	PCG	synthesis				
ENSMUSG00000019897	ENSMUST00000155406	161.318	148.941	46.272	118.843	PCG	synthesis				
ENSMUSG00000019907	ENSMUST00000070663	429.763	279.893	102.108	270.588	PCG	synthesis				
ENSMUSG00000019916	ENSMUST00000009789	42.953	30.416	13.055	28.808	PCG	synthesis				
ENSMUSG00000019916	ENSMUST00000092512	62.646	48.762	17.634	43.014	PCG	synthesis				
ENSMUSG00000019916	ENSMUST00000105466	54.062	41.007	15.619	36.896	PCG	synthesis				
ENSMUSG00000019917	ENSMUST00000165971	64.531	41.586	18.980	41.699	PCG	synthesis				
ENSMUSG00000019920	ENSMUST00000020077	308.415	231.182	84.360	207.986	PCG	synthesis				
ENSMUSG00000019920	ENSMUST00000020078	380.157	280.591	100.902	253.883	PCG	synthesis				
ENSMUSG00000019920	ENSMUST00000105468	415.295	311.328	111.374	279.332	PCG	synthesis				
ENSMUSG00000019920	ENSMUST00000124312	147.811	103.418	41.892	97.707	PCG	synthesis				
ENSMUSG00000019920	ENSMUST00000148799	398.705	318.253	121.516	279.491	PCG	synthesis				
ENSMUSG00000019923	ENSMUST00000020081	478.966	320.184	118.352	305.834	PCG	synthesis				
ENSMUSG00000019923	ENSMUST00000105431	297.077	183.092	84.159	188.110	PCG	synthesis				
ENSMUSG00000019923	ENSMUST00000159549	429.735	293.705	112.737	278.726	PCG	synthesis				
ENSMUSG00000019923	ENSMUST00000160128	52.900	41.076	10.518	34.831	PCG	synthesis				
ENSMUSG00000019923	ENSMUST00000160337	505.183	298.579	159.232	320.998	PCG	synthesis				
ENSMUSG00000019923	ENSMUST00000163046	243.555	174.583	61.213	159.784	PCG	synthesis				
ENSMUSG00000019927	ENSMUST00000020085	175.785	120.305	43.446	113.179	PCG	synthesis				
ENSMUSG00000019927	ENSMUST00000144231	27.278	17.346	10.782	18.469	PCG	synthesis				
ENSMUSG00000019927	ENSMUST00000144636	257.830	231.685	56.613	182.043	PCG	synthesis				
ENSMUSG00000019942	ENSMUST00000020099	259.148	163.268	67.157	163.191	PCG	synthesis				
ENSMUSG00000019942	ENSMUST00000119827	825.347	543.805	205.843	524.998	PCG	synthesis				
ENSMUSG00000019942	ENSMUST00000123458	672.000	476.709	158.917	435.875	PCG	synthesis				
ENSMUSG00000019942	ENSMUST00000124054	310.218	164.010	64.717	179.648	PCG	synthesis				
ENSMUSG00000019942	ENSMUST00000129444	403.244	286.183	92.699	260.709	PCG	synthesis				
ENSMUSG00000019942	ENSMUST00000149474	237.634	160.362	50.921	149.639	PCG	synthesis				
ENSMUSG00000019942	ENSMUST00000152448	523.502	329.247	117.408	323.386	PCG	synthesis				
ENSMUSG00000019943	ENSMUST00000020107	130.855	86.090	33.500	83.482	PCG	synthesis				
ENSMUSG00000019947	ENSMUST00000020106	487.760	270.472	101.839	286.690	PCG	synthesis				
ENSMUSG00000019948	ENSMUST00000020109	181.065	119.833	44.093	114.997	PCG	synthesis				
ENSMUSG00000019951	ENSMUST00000020112	242.631	180.111	65.431	162.724	PCG	synthesis				
ENSMUSG00000019952	ENSMUST00000020113	71.183	37.290	20.651	43.041	PCG	synthesis				
ENSMUSG00000019952	ENSMUST00000159043	32.092	14.780	11.314	19.395	PCG	synthesis				
ENSMUSG00000019952	ENSMUST00000159228	55.197	23.674	13.409	30.760	PCG	synthesis				
ENSMUSG00000019952	ENSMUST00000159990	51.701	28.214	15.389	31.768	PCG	synthesis				
ENSMUSG00000019952	ENSMUST00000162704	106.734	47.573	22.789	59.032	PCG	synthesis				
ENSMUSG00000019952	ENSMUST00000162847	97.217	39.083	19.438	51.912	PCG	synthesis				
ENSMUSG00000019960	ENSMUST00000020118	53.532	37.630	16.113	35.758	PCG	synthesis				
ENSMUSG00000019961	ENSMUST00000020123	316.852	219.609	75.397	203.953	PCG	synthesis				
ENSMUSG00000019961	ENSMUST00000072239	248.771	179.073	62.790	163.545	PCG	synthesis				
ENSMUSG00000019961	ENSMUST00000092219	301.012	221.502	72.678	198.397	PCG	synthesis				
ENSMUSG00000019961	ENSMUST00000099355	231.696	164.413	55.625	150.578	PCG	synthesis				
ENSMUSG00000019961	ENSMUST00000105293	298.706	214.753	71.545	195.001	PCG	synthesis				
ENSMUSG00000019966	ENSMUST00000020129	6.762	2.811	0.976	3.517	PCG	synthesis				
ENSMUSG00000019966	ENSMUST00000105283	4.740	1.975	0.942	2.552	PCG	synthesis				
ENSMUSG00000019969	ENSMUST00000041806	76.363	41.837	19.861	46.020	PCG	synthesis				
ENSMUSG00000019969	ENSMUST00000101225	56.615	36.561	14.777	35.984	PCG	synthesis				
ENSMUSG00000019970	ENSMUST00000020145	1293.497	1105.969	363.903	921.123	PCG	synthesis				
ENSMUSG00000019970	ENSMUST00000092673	1162.770	996.124	321.185	826.693	PCG	synthesis				
ENSMUSG00000019970	ENSMUST00000100036	1185.382	970.972	299.467	818.607	PCG	synthesis				
ENSMUSG00000019970	ENSMUST00000120509	965.673	824.353	263.206	684.411	PCG	synthesis				
ENSMUSG00000019970	ENSMUST00000124203	39.119	20.051	11.237	23.469	PCG	synthesis				
ENSMUSG00000019970	ENSMUST00000124350	936.510	761.596	297.677	665.261	PCG	synthesis				
ENSMUSG00000019970	ENSMUST00000126560	980.708	851.812	383.398	738.640	PCG	synthesis				
ENSMUSG00000019970	ENSMUST00000135195	629.696	499.936	161.438	430.357	PCG	synthesis				
ENSMUSG00000019970	ENSMUST00000141218	1328.407	1100.265	660.149	1029.607	PCG	synthesis				
ENSMUSG00000019970	ENSMUST00000142174	545.784	434.922	241.251	407.319	PCG	synthesis				
ENSMUSG00000019970	ENSMUST00000143094	10.743	6.359	1.876	6.326	PCG	synthesis				
ENSMUSG00000019970	ENSMUST00000150089	853.229	699.809	479.017	677.352	PCG	synthesis				
ENSMUSG00000019970	ENSMUST00000164659	1290.413	1046.232	336.727	891.124	PCG	synthesis				
ENSMUSG00000019975	ENSMUST00000020149	31.991	17.378	7.983	19.117	PCG	synthesis				
ENSMUSG00000019975	ENSMUST00000020150	12.033	16.246	6.293	11.524	PCG	synthesis				
ENSMUSG00000019975	ENSMUST00000128371	7.366	5.912	1.862	5.047	PCG	synthesis				
ENSMUSG00000019975	ENSMUST00000130682	17.249	12.403	4.554	11.402	PCG	synthesis				
ENSMUSG00000019975	ENSMUST00000135152	6.799	12.472	3.520	7.597	PCG	synthesis				
ENSMUSG00000019977	ENSMUST00000020153	326.424	215.804	84.440	208.889	PCG	synthesis				
ENSMUSG00000019977	ENSMUST00000092674	138.496	71.580	31.941	80.672	PCG	synthesis				
ENSMUSG00000019978	ENSMUST00000053748	377.649	258.679	91.316	242.548	PCG	synthesis				
ENSMUSG00000019978	ENSMUST00000092645	418.297	284.843	101.306	268.149	PCG	synthesis				
ENSMUSG00000019979	ENSMUST00000020157	70.817	47.812	18.377	45.669	PCG	synthesis				
ENSMUSG00000019979	ENSMUST00000159110	57.659	37.869	15.532	37.020	PCG	synthesis				
ENSMUSG00000019979	ENSMUST00000159457	72.446	40.881	13.641	42.323	PCG	synthesis				
ENSMUSG00000019979	ENSMUST00000160725	91.717	105.657	46.090	81.155	PCG	synthesis				
ENSMUSG00000019979	ENSMUST00000160788	27.297	14.554	9.147	16.999	PCG	synthesis				
ENSMUSG00000019979	ENSMUST00000161095	33.995	13.730	3.491	17.072	PCG	synthesis				
ENSMUSG00000019979	ENSMUST00000161987	28.010	14.101	9.595	17.236	PCG	synthesis				
ENSMUSG00000019979	ENSMUST00000162618	73.883	45.466	18.348	45.899	PCG	synthesis				
ENSMUSG00000019982	ENSMUST00000020158	157.127	111.154	40.342	102.874	PCG	synthesis				
ENSMUSG00000019984	ENSMUST00000020159	114.731	84.945	28.830	76.169	PCG	synthesis				
ENSMUSG00000019984	ENSMUST00000092646	117.028	82.373	26.917	75.439	PCG	synthesis				
ENSMUSG00000019984	ENSMUST00000175786	120.231	73.404	36.556	76.730	PCG	synthesis				
ENSMUSG00000019984	ENSMUST00000176285	94.023	62.379	22.614	59.672	PCG	synthesis				
ENSMUSG00000019984	ENSMUST00000176313	67.862	46.523	17.789	44.058	PCG	synthesis				
ENSMUSG00000019984	ENSMUST00000176502	154.839	93.983	40.117	96.313	PCG	synthesis				
ENSMUSG00000019984	ENSMUST00000176827	107.704	72.071	26.156	68.644	PCG	synthesis				
ENSMUSG00000019984	ENSMUST00000177175	74.697	46.366	19.370	46.811	PCG	synthesis				
ENSMUSG00000019984	ENSMUST00000177232	114.457	77.580	28.503	73.513	PCG	synthesis				
ENSMUSG00000019984	ENSMUST00000177522	95.186	62.052	23.738	60.325	PCG	synthesis				
ENSMUSG00000019986	ENSMUST00000105525	57.393	37.881	14.418	36.564	PCG	synthesis				
ENSMUSG00000019986	ENSMUST00000163505	34.654	26.126	10.058	23.613	PCG	synthesis				
ENSMUSG00000019987	ENSMUST00000020161	11.841	6.673	2.356	6.957	PCG	synthesis				
ENSMUSG00000019988	ENSMUST00000020163	100.264	56.976	22.396	59.879	PCG	synthesis				
ENSMUSG00000019989	ENSMUST00000020169	380.797	284.485	91.868	252.383	PCG	synthesis				
ENSMUSG00000019992	ENSMUST00000169712	138.386	75.442	41.212	85.013	PCG	synthesis				
ENSMUSG00000019996	ENSMUST00000020173	134.021	107.449	43.781	95.084	PCG	synthesis				
ENSMUSG00000019996	ENSMUST00000116259	145.899	128.311	44.672	106.294	PCG	synthesis				
ENSMUSG00000019997	ENSMUST00000020171	89.036	70.486	15.815	58.446	PCG	synthesis				
ENSMUSG00000019997	ENSMUST00000129142	50.887	23.982	3.416	26.095	PCG	synthesis				
ENSMUSG00000019997	ENSMUST00000176228	62.252	45.234	10.685	39.390	PCG	synthesis				
ENSMUSG00000019998	ENSMUST00000020174	67.633	52.800	21.716	47.383	PCG	synthesis				
ENSMUSG00000020003	ENSMUST00000020182	93.786	87.461	32.684	71.310	PCG	synthesis				
ENSMUSG00000020003	ENSMUST00000125942	113.652	109.650	45.710	89.671	PCG	synthesis				
ENSMUSG00000020003	ENSMUST00000134220	46.870	32.026	16.181	31.692	PCG	synthesis				
ENSMUSG00000020003	ENSMUST00000166511	98.937	88.738	34.205	73.960	PCG	synthesis				
ENSMUSG00000020009	ENSMUST00000020188	12.207	5.371	2.569	6.716	PCG	synthesis				
ENSMUSG00000020009	ENSMUST00000168074	19.921	11.950	5.407	12.426	PCG	synthesis				
ENSMUSG00000020014	ENSMUST00000168080	10.313	NA	2.596	6.454	PCG	synthesis				
ENSMUSG00000020015	ENSMUST00000069965	157.200	89.216	35.962	94.126	PCG	synthesis				
ENSMUSG00000020018	ENSMUST00000020203	517.252	363.386	144.094	341.578	PCG	synthesis				
ENSMUSG00000020021	ENSMUST00000020208	46.046	29.277	12.079	29.134	PCG	synthesis				
ENSMUSG00000020021	ENSMUST00000125535	17.212	13.063	7.920	12.732	PCG	synthesis				
ENSMUSG00000020021	ENSMUST00000141143	19.454	9.497	8.012	12.321	PCG	synthesis				
ENSMUSG00000020022	ENSMUST00000020209	347.214	205.627	105.776	219.539	PCG	synthesis				
ENSMUSG00000020022	ENSMUST00000125379	354.214	166.809	85.728	202.251	PCG	synthesis				
ENSMUSG00000020022	ENSMUST00000135292	157.749	77.354	33.621	89.575	PCG	synthesis				
ENSMUSG00000020022	ENSMUST00000179990	919.032	513.333	259.943	564.102	PCG	synthesis				
ENSMUSG00000020023	ENSMUST00000065060	12.719	6.648	1.697	7.022	PCG	synthesis				
ENSMUSG00000020023	ENSMUST00000117460	13.781	9.264	2.213	8.419	PCG	synthesis				
ENSMUSG00000020023	ENSMUST00000117929	13.186	9.573	1.952	8.237	PCG	synthesis				
ENSMUSG00000020023	ENSMUST00000121471	6.680	6.359	1.184	4.741	PCG	synthesis				
ENSMUSG00000020023	ENSMUST00000148823	3.139	NA	1.148	2.143	PCG	synthesis				
ENSMUSG00000020023	ENSMUST00000148910	6.698	5.604	2.746	5.016	PCG	synthesis				
ENSMUSG00000020024	ENSMUST00000020212	603.232	428.922	170.568	400.907	PCG	synthesis				
ENSMUSG00000020027	ENSMUST00000020215	402.448	247.685	89.917	246.683	PCG	synthesis				
ENSMUSG00000020027	ENSMUST00000119917	355.898	228.716	89.438	224.684	PCG	synthesis				
ENSMUSG00000020027	ENSMUST00000128363	103.138	57.159	17.036	59.111	PCG	synthesis				
ENSMUSG00000020027	ENSMUST00000128854	36.548	13.831	4.276	18.218	PCG	synthesis				
ENSMUSG00000020027	ENSMUST00000129942	74.313	35.208	11.946	40.489	PCG	synthesis				
ENSMUSG00000020027	ENSMUST00000130784	39.604	20.007	9.557	23.056	PCG	synthesis				
ENSMUSG00000020027	ENSMUST00000134918	449.940	296.925	117.294	288.053	PCG	synthesis				
ENSMUSG00000020027	ENSMUST00000135822	108.280	56.938	20.358	61.859	PCG	synthesis				
ENSMUSG00000020027	ENSMUST00000139210	75.923	48.580	19.462	47.988	PCG	synthesis				
ENSMUSG00000020027	ENSMUST00000145847	13.708	NA	2.537	8.123	PCG	synthesis				
ENSMUSG00000020027	ENSMUST00000150432	80.380	44.617	12.854	45.950	PCG	synthesis				
ENSMUSG00000020027	ENSMUST00000155148	286.948	179.948	70.983	179.293	PCG	synthesis				
ENSMUSG00000020027	ENSMUST00000170690	417.876	254.088	100.943	257.636	PCG	synthesis				
ENSMUSG00000020027	ENSMUST00000172070	498.201	328.322	128.192	318.238	PCG	synthesis				
ENSMUSG00000020029	ENSMUST00000020217	569.082	355.524	151.385	358.664	PCG	synthesis				
ENSMUSG00000020032	ENSMUST00000020220	11.749	10.453	3.189	8.464	PCG	synthesis				
ENSMUSG00000020032	ENSMUST00000129355	11.512	13.654	NA	12.583	PCG	synthesis				
ENSMUSG00000020034	ENSMUST00000020223	10.121	2.478	2.680	5.093	PCG	synthesis				
ENSMUSG00000020034	ENSMUST00000162874	13.781	3.591	4.005	7.126	PCG	synthesis				
ENSMUSG00000020037	ENSMUST00000020226	5.966	5.327	1.370	4.221	PCG	synthesis				
ENSMUSG00000020037	ENSMUST00000060397	5.564	3.516	0.973	3.351	PCG	synthesis				
ENSMUSG00000020037	ENSMUST00000095388	8.446	4.793	1.361	4.866	PCG	synthesis				
ENSMUSG00000020037	ENSMUST00000166696	9.407	5.346	1.530	5.428	PCG	synthesis				
ENSMUSG00000020038	ENSMUST00000020227	77.021	47.580	14.704	46.435	PCG	synthesis				
ENSMUSG00000020042	ENSMUST00000020231	4.703	2.132	1.075	2.637	PCG	synthesis				
ENSMUSG00000020042	ENSMUST00000105306	25.238	17.208	5.823	16.090	PCG	synthesis				
ENSMUSG00000020042	ENSMUST00000105307	23.343	15.717	5.390	14.817	PCG	synthesis				
ENSMUSG00000020042	ENSMUST00000128338	26.702	17.699	6.247	16.882	PCG	synthesis				
ENSMUSG00000020042	ENSMUST00000145323	32.531	20.428	6.005	19.655	PCG	synthesis				
ENSMUSG00000020042	ENSMUST00000156123	36.923	25.592	8.440	23.652	PCG	synthesis				
ENSMUSG00000020044	ENSMUST00000020234	64.522	46.712	13.179	41.471	PCG	synthesis				
ENSMUSG00000020044	ENSMUST00000132307	5.179	NA	1.557	3.368	PCG	synthesis				
ENSMUSG00000020044	ENSMUST00000136045	10.102	2.981	1.092	4.725	PCG	synthesis				
ENSMUSG00000020044	ENSMUST00000151134	17.039	11.051	6.644	11.578	PCG	synthesis				
ENSMUSG00000020048	ENSMUST00000020238	7290.215	5684.737	2034.109	5003.020	PCG	synthesis				
ENSMUSG00000020048	ENSMUST00000129178	4345.447	3305.084	1275.065	2975.199	PCG	synthesis				
ENSMUSG00000020048	ENSMUST00000129413	4517.554	3407.740	1428.389	3117.894	PCG	synthesis				
ENSMUSG00000020048	ENSMUST00000134515	3423.011	2713.214	977.586	2371.270	PCG	synthesis				
ENSMUSG00000020048	ENSMUST00000146897	10531.009	9030.022	2598.021	7386.351	PCG	synthesis				
ENSMUSG00000020056	ENSMUST00000020248	133.481	94.235	28.207	85.308	PCG	synthesis				
ENSMUSG00000020056	ENSMUST00000171151	56.945	36.473	14.399	35.939	PCG	synthesis				
ENSMUSG00000020059	ENSMUST00000020252	346.574	229.389	81.903	219.288	PCG	synthesis				
ENSMUSG00000020059	ENSMUST00000123244	335.776	231.125	84.314	217.072	PCG	synthesis				
ENSMUSG00000020059	ENSMUST00000125612	471.444	325.196	119.892	305.511	PCG	synthesis				
ENSMUSG00000020063	ENSMUST00000020257	420.237	270.088	91.476	260.600	PCG	synthesis				
ENSMUSG00000020063	ENSMUST00000105442	406.218	251.446	94.699	250.788	PCG	synthesis				
ENSMUSG00000020063	ENSMUST00000120239	415.231	262.729	95.985	257.982	PCG	synthesis				
ENSMUSG00000020063	ENSMUST00000131371	432.316	271.748	139.540	281.201	PCG	synthesis				
ENSMUSG00000020063	ENSMUST00000146028	534.575	346.140	127.293	336.003	PCG	synthesis				
ENSMUSG00000020063	ENSMUST00000148516	405.266	253.553	103.335	254.052	PCG	synthesis				
ENSMUSG00000020063	ENSMUST00000177694	434.658	283.774	97.125	271.852	PCG	synthesis				
ENSMUSG00000020064	ENSMUST00000020258	305.249	208.244	83.738	199.077	PCG	synthesis				
ENSMUSG00000020069	ENSMUST00000020263	648.620	451.665	183.514	427.933	PCG	synthesis				
ENSMUSG00000020069	ENSMUST00000118898	571.516	396.512	148.985	372.338	PCG	synthesis				
ENSMUSG00000020069	ENSMUST00000119814	121.805	98.317	44.960	88.360	PCG	synthesis				
ENSMUSG00000020069	ENSMUST00000140743	550.625	376.059	145.532	357.406	PCG	synthesis				
ENSMUSG00000020069	ENSMUST00000141616	986.949	736.036	266.105	663.030	PCG	synthesis				
ENSMUSG00000020069	ENSMUST00000143689	364.198	239.943	92.575	232.239	PCG	synthesis				
ENSMUSG00000020070	ENSMUST00000062600	93.978	60.240	30.365	61.528	PCG	synthesis				
ENSMUSG00000020070	ENSMUST00000119567	107.228	62.939	28.817	66.328	PCG	synthesis				
ENSMUSG00000020070	ENSMUST00000122231	65.940	44.888	20.314	43.714	PCG	synthesis				
ENSMUSG00000020070	ENSMUST00000131718	48.371	31.661	15.125	31.719	PCG	synthesis				
ENSMUSG00000020070	ENSMUST00000143594	98.059	66.102	28.101	64.087	PCG	synthesis				
ENSMUSG00000020070	ENSMUST00000143726	167.769	99.744	51.933	106.482	PCG	synthesis				
ENSMUSG00000020070	ENSMUST00000148259	48.709	17.296	10.092	25.366	PCG	synthesis				
ENSMUSG00000020070	ENSMUST00000156302	NA	8.088	1.918	5.003	PCG	synthesis				
ENSMUSG00000020074	ENSMUST00000020268	753.844	477.470	164.815	465.376	PCG	synthesis				
ENSMUSG00000020075	ENSMUST00000045866	831.734	563.718	182.139	525.864	PCG	synthesis				
ENSMUSG00000020076	ENSMUST00000020270	260.658	194.218	83.670	179.515	PCG	synthesis				
ENSMUSG00000020078	ENSMUST00000092473	482.544	392.267	132.426	335.746	PCG	synthesis				
ENSMUSG00000020078	ENSMUST00000105447	548.822	419.110	141.540	369.824	PCG	synthesis				
ENSMUSG00000020079	ENSMUST00000020273	83.216	50.303	17.876	50.465	PCG	synthesis				
ENSMUSG00000020079	ENSMUST00000159042	178.887	105.927	34.628	106.481	PCG	synthesis				
ENSMUSG00000020079	ENSMUST00000161830	190.902	107.550	36.609	111.687	PCG	synthesis				
ENSMUSG00000020079	ENSMUST00000162023	130.379	78.681	27.730	78.930	PCG	synthesis				
ENSMUSG00000020081	ENSMUST00000020278	4.566	2.667	0.753	2.662	PCG	synthesis				
ENSMUSG00000020083	ENSMUST00000064050	74.249	40.919	15.397	43.522	PCG	synthesis				
ENSMUSG00000020083	ENSMUST00000124615	57.320	32.491	12.348	34.053	PCG	synthesis				
ENSMUSG00000020083	ENSMUST00000125704	51.445	27.391	10.409	29.748	PCG	synthesis				
ENSMUSG00000020083	ENSMUST00000138450	15.639	5.308	NA	10.473	PCG	synthesis				
ENSMUSG00000020083	ENSMUST00000141144	NA	2.975	2.327	2.651	PCG	synthesis				
ENSMUSG00000020083	ENSMUST00000141724	11.228	4.579	0.763	5.523	PCG	synthesis				
ENSMUSG00000020083	ENSMUST00000142796	77.085	43.202	16.326	45.538	PCG	synthesis				
ENSMUSG00000020083	ENSMUST00000142821	80.535	44.108	16.670	47.104	PCG	synthesis				
ENSMUSG00000020083	ENSMUST00000150057	14.586	4.113	NA	9.350	PCG	synthesis				
ENSMUSG00000020085	ENSMUST00000067857	23.764	11.051	7.857	14.224	PCG	synthesis				
ENSMUSG00000020085	ENSMUST00000080099	13.818	8.522	3.082	8.474	PCG	synthesis				
ENSMUSG00000020085	ENSMUST00000099706	11.951	9.459	3.215	8.209	PCG	synthesis				
ENSMUSG00000020085	ENSMUST00000105455	13.561	8.661	3.070	8.431	PCG	synthesis				
ENSMUSG00000020086	ENSMUST00000020283	58.619	24.793	16.268	33.227	PCG	synthesis				
ENSMUSG00000020087	ENSMUST00000020284	23.600	16.447	5.765	15.271	PCG	synthesis				
ENSMUSG00000020088	ENSMUST00000020285	303.547	187.923	67.211	186.227	PCG	synthesis				
ENSMUSG00000020089	ENSMUST00000020286	821.220	538.145	236.178	531.848	PCG	synthesis				
ENSMUSG00000020089	ENSMUST00000160470	31.753	13.025	8.302	17.694	PCG	synthesis				
ENSMUSG00000020089	ENSMUST00000160607	94.161	55.630	26.156	58.649	PCG	synthesis				
ENSMUSG00000020089	ENSMUST00000162028	215.353	118.481	64.884	132.906	PCG	synthesis				
ENSMUSG00000020091	ENSMUST00000020288	572.376	379.487	139.860	363.908	PCG	synthesis				
ENSMUSG00000020091	ENSMUST00000167087	478.847	345.008	107.723	310.526	PCG	synthesis				
ENSMUSG00000020092	ENSMUST00000020289	84.049	54.674	20.842	53.188	PCG	synthesis				
ENSMUSG00000020097	ENSMUST00000092498	87.142	62.108	22.839	57.363	PCG	synthesis				
ENSMUSG00000020097	ENSMUST00000122259	67.340	46.529	16.726	43.532	PCG	synthesis				
ENSMUSG00000020097	ENSMUST00000137833	10.340	8.604	1.729	6.891	PCG	synthesis				
ENSMUSG00000020097	ENSMUST00000142192	9.315	7.573	1.816	6.235	PCG	synthesis				
ENSMUSG00000020097	ENSMUST00000143225	43.027	24.233	9.552	25.604	PCG	synthesis				
ENSMUSG00000020097	ENSMUST00000150258	80.270	62.115	22.384	54.923	PCG	synthesis				
ENSMUSG00000020097	ENSMUST00000152316	95.387	75.499	27.699	66.195	PCG	synthesis				
ENSMUSG00000020097	ENSMUST00000155919	20.232	13.296	3.884	12.471	PCG	synthesis				
ENSMUSG00000020098	ENSMUST00000020298	29.053	23.856	11.218	21.376	PCG	synthesis				
ENSMUSG00000020099	ENSMUST00000077925	20.058	14.095	2.470	12.208	PCG	synthesis				
ENSMUSG00000020100	ENSMUST00000117513	188.486	124.292	47.316	120.031	PCG	synthesis				
ENSMUSG00000020100	ENSMUST00000119595	208.544	136.569	57.710	134.275	PCG	synthesis				
ENSMUSG00000020100	ENSMUST00000127386	40.391	27.850	9.937	26.059	PCG	synthesis				
ENSMUSG00000020100	ENSMUST00000144989	32.878	27.862	8.445	23.062	PCG	synthesis				
ENSMUSG00000020100	ENSMUST00000150845	100.045	60.806	26.454	62.435	PCG	synthesis				
ENSMUSG00000020101	ENSMUST00000020301	3.093	3.000	0.581	2.225	PCG	synthesis				
ENSMUSG00000020105	ENSMUST00000074807	61.520	35.083	11.811	36.138	PCG	synthesis				
ENSMUSG00000020107	ENSMUST00000020307	277.687	157.765	61.732	165.728	PCG	synthesis				
ENSMUSG00000020108	ENSMUST00000020308	117.879	78.329	32.333	76.180	PCG	synthesis				
ENSMUSG00000020109	ENSMUST00000020309	44.527	20.655	8.760	24.647	PCG	synthesis				
ENSMUSG00000020109	ENSMUST00000131810	51.674	22.604	9.917	28.065	PCG	synthesis				
ENSMUSG00000020109	ENSMUST00000142819	46.678	22.277	9.172	26.042	PCG	synthesis				
ENSMUSG00000020109	ENSMUST00000146590	35.752	19.227	7.196	20.725	PCG	synthesis				
ENSMUSG00000020109	ENSMUST00000147914	30.023	15.378	5.436	16.946	PCG	synthesis				
ENSMUSG00000020111	ENSMUST00000020311	20.543	10.944	4.661	12.049	PCG	synthesis				
ENSMUSG00000020111	ENSMUST00000092508	20.333	9.918	4.634	11.629	PCG	synthesis				
ENSMUSG00000020111	ENSMUST00000165405	48.371	25.472	19.471	31.105	PCG	synthesis				
ENSMUSG00000020111	ENSMUST00000165563	20.278	10.466	4.695	11.813	PCG	synthesis				
ENSMUSG00000020111	ENSMUST00000167612	121.695	39.636	16.740	59.357	PCG	synthesis				
ENSMUSG00000020111	ENSMUST00000167872	36.722	17.849	12.569	22.380	PCG	synthesis				
ENSMUSG00000020111	ENSMUST00000169842	17.185	13.667	8.065	12.972	PCG	synthesis				
ENSMUSG00000020111	ENSMUST00000170952	NA	9.723	5.830	7.777	PCG	synthesis				
ENSMUSG00000020111	ENSMUST00000171409	45.818	23.227	9.353	26.133	PCG	synthesis				
ENSMUSG00000020111	ENSMUST00000172034	32.677	18.070	13.196	21.314	PCG	synthesis				
ENSMUSG00000020111	ENSMUST00000179709	18.832	9.912	4.407	11.050	PCG	synthesis				
ENSMUSG00000020114	ENSMUST00000020315	166.415	102.009	39.125	102.516	PCG	synthesis				
ENSMUSG00000020114	ENSMUST00000126373	177.697	112.770	57.441	115.969	PCG	synthesis				
ENSMUSG00000020114	ENSMUST00000148802	262.653	156.563	48.466	155.894	PCG	synthesis				
ENSMUSG00000020114	ENSMUST00000149155	398.806	275.352	87.128	253.762	PCG	synthesis				
ENSMUSG00000020115	ENSMUST00000020316	197.179	143.186	51.306	130.557	PCG	synthesis				
ENSMUSG00000020116	ENSMUST00000020317	795.672	573.183	214.828	527.894	PCG	synthesis				
ENSMUSG00000020116	ENSMUST00000123754	339.518	254.088	99.009	230.872	PCG	synthesis				
ENSMUSG00000020122	ENSMUST00000020329	7.632	3.969	1.780	4.460	PCG	synthesis				
ENSMUSG00000020122	ENSMUST00000102884	10.468	5.094	2.375	5.979	PCG	synthesis				
ENSMUSG00000020122	ENSMUST00000138518	5.820	2.799	1.143	3.254	PCG	synthesis				
ENSMUSG00000020124	ENSMUST00000020334	633.805	433.457	149.537	405.600	PCG	synthesis				
ENSMUSG00000020128	ENSMUST00000006221	672.311	449.614	189.671	437.199	PCG	synthesis				
ENSMUSG00000020128	ENSMUST00000109578	747.694	476.609	204.613	476.305	PCG	synthesis				
ENSMUSG00000020128	ENSMUST00000132017	524.774	351.084	145.574	340.477	PCG	synthesis				
ENSMUSG00000020128	ENSMUST00000132146	297.535	163.954	92.934	184.807	PCG	synthesis				
ENSMUSG00000020128	ENSMUST00000143932	389.628	258.365	92.077	246.690	PCG	synthesis				
ENSMUSG00000020128	ENSMUST00000153159	264.867	174.979	67.494	169.113	PCG	synthesis				
ENSMUSG00000020128	ENSMUST00000153411	1432.826	765.332	269.032	822.397	PCG	synthesis				
ENSMUSG00000020130	ENSMUST00000020339	489.809	339.146	118.083	315.680	PCG	synthesis				
ENSMUSG00000020131	ENSMUST00000020340	6.680	8.151	2.494	5.775	PCG	synthesis				
ENSMUSG00000020131	ENSMUST00000128653	8.940	10.874	3.390	7.735	PCG	synthesis				
ENSMUSG00000020131	ENSMUST00000130521	19.335	22.604	7.126	16.355	PCG	synthesis				
ENSMUSG00000020131	ENSMUST00000137177	7.851	9.516	2.930	6.766	PCG	synthesis				
ENSMUSG00000020131	ENSMUST00000147132	16.554	20.346	5.566	14.155	PCG	synthesis				
ENSMUSG00000020132	ENSMUST00000020343	223.689	162.331	56.141	147.387	PCG	synthesis				
ENSMUSG00000020133	ENSMUST00000020341	18.677	12.698	4.615	11.997	PCG	synthesis				
ENSMUSG00000020134	ENSMUST00000093290	234.249	124.349	45.773	134.790	PCG	synthesis				
ENSMUSG00000020134	ENSMUST00000101477	249.274	134.896	51.671	145.281	PCG	synthesis				
ENSMUSG00000020134	ENSMUST00000149675	95.469	60.203	24.052	59.908	PCG	synthesis				
ENSMUSG00000020134	ENSMUST00000156122	31.131	19.629	10.312	20.357	PCG	synthesis				
ENSMUSG00000020135	ENSMUST00000020349	3.422	2.088	NA	2.755	PCG	synthesis				
ENSMUSG00000020135	ENSMUST00000105359	2.992	1.767	NA	2.380	PCG	synthesis				
ENSMUSG00000020135	ENSMUST00000140658	6.616	5.736	1.930	4.761	PCG	synthesis				
ENSMUSG00000020137	ENSMUST00000020346	53.852	22.982	7.065	27.966	PCG	synthesis				
ENSMUSG00000020142	ENSMUST00000004634	92.907	64.064	17.849	58.274	PCG	synthesis				
ENSMUSG00000020142	ENSMUST00000109594	108.006	75.285	21.401	68.231	PCG	synthesis				
ENSMUSG00000020143	ENSMUST00000093193	8.840	4.384	2.322	5.182	PCG	synthesis				
ENSMUSG00000020143	ENSMUST00000101364	5.573	1.805	NA	3.689	PCG	synthesis				
ENSMUSG00000020143	ENSMUST00000101365	8.364	3.679	2.249	4.764	PCG	synthesis				
ENSMUSG00000020143	ENSMUST00000127846	3.157	1.421	NA	2.289	PCG	synthesis				
ENSMUSG00000020143	ENSMUST00000143540	9.718	3.937	2.090	5.248	PCG	synthesis				
ENSMUSG00000020143	ENSMUST00000154178	11.338	4.761	2.453	6.184	PCG	synthesis				
ENSMUSG00000020149	ENSMUST00000020358	2706.466	1842.817	618.565	1722.616	PCG	synthesis				
ENSMUSG00000020149	ENSMUST00000109601	2137.814	1472.368	516.704	1375.628	PCG	synthesis				
ENSMUSG00000020149	ENSMUST00000109602	1786.409	1210.418	385.764	1127.530	PCG	synthesis				
ENSMUSG00000020149	ENSMUST00000132285	467.015	300.359	89.438	285.604	PCG	synthesis				
ENSMUSG00000020149	ENSMUST00000152728	1153.702	782.949	225.496	720.716	PCG	synthesis				
ENSMUSG00000020149	ENSMUST00000163483	2192.700	1507.916	462.991	1387.869	PCG	synthesis				
ENSMUSG00000020152	ENSMUST00000000137	1549.012	1230.783	381.164	1053.653	PCG	synthesis				
ENSMUSG00000020152	ENSMUST00000132022	222.499	148.576	65.913	145.663	PCG	synthesis				
ENSMUSG00000020152	ENSMUST00000134779	31.643	17.787	9.406	19.612	PCG	synthesis				
ENSMUSG00000020153	ENSMUST00000020361	194.242	117.707	58.962	123.637	PCG	synthesis				
ENSMUSG00000020153	ENSMUST00000105364	145.944	87.807	44.352	92.701	PCG	synthesis				
ENSMUSG00000020153	ENSMUST00000152939	15.913	2.566	1.799	6.759	PCG	synthesis				
ENSMUSG00000020153	ENSMUST00000155336	49.350	21.736	7.140	26.075	PCG	synthesis				
ENSMUSG00000020153	ENSMUST00000155523	16.618	8.409	3.501	9.509	PCG	synthesis				
ENSMUSG00000020153	ENSMUST00000157063	233.654	141.356	65.397	146.802	PCG	synthesis				
ENSMUSG00000020156	ENSMUST00000020365	68.520	44.328	17.811	43.553	PCG	synthesis				
ENSMUSG00000020156	ENSMUST00000125784	58.153	39.693	16.629	38.158	PCG	synthesis				
ENSMUSG00000020156	ENSMUST00000126917	164.767	112.204	51.887	109.619	PCG	synthesis				
ENSMUSG00000020156	ENSMUST00000130260	34.022	23.158	7.423	21.535	PCG	synthesis				
ENSMUSG00000020156	ENSMUST00000135598	19.043	10.730	4.518	11.430	PCG	synthesis				
ENSMUSG00000020156	ENSMUST00000136208	6.460	NA	1.898	4.179	PCG	synthesis				
ENSMUSG00000020156	ENSMUST00000136791	155.306	104.814	51.146	103.755	PCG	synthesis				
ENSMUSG00000020156	ENSMUST00000138801	32.695	20.089	8.314	20.366	PCG	synthesis				
ENSMUSG00000020156	ENSMUST00000139431	NA	7.120	3.704	5.412	PCG	synthesis				
ENSMUSG00000020156	ENSMUST00000141962	59.232	39.536	16.537	38.435	PCG	synthesis				
ENSMUSG00000020156	ENSMUST00000146538	51.171	33.844	16.387	33.800	PCG	synthesis				
ENSMUSG00000020159	ENSMUST00000020366	97.089	52.819	25.057	58.322	PCG	synthesis				
ENSMUSG00000020159	ENSMUST00000135350	18.109	18.849	6.271	14.410	PCG	synthesis				
ENSMUSG00000020160	ENSMUST00000068264	4.337	2.025	NA	3.181	PCG	synthesis				
ENSMUSG00000020160	ENSMUST00000102878	4.649	2.340	NA	3.494	PCG	synthesis				
ENSMUSG00000020160	ENSMUST00000118661	4.658	2.591	1.208	2.819	PCG	synthesis				
ENSMUSG00000020160	ENSMUST00000177417	NA	2.403	0.954	1.678	PCG	synthesis				
ENSMUSG00000020163	ENSMUST00000020372	361.242	297.001	100.573	252.939	PCG	synthesis				
ENSMUSG00000020163	ENSMUST00000138428	291.614	234.156	80.803	202.191	PCG	synthesis				
ENSMUSG00000020163	ENSMUST00000141683	232.226	190.520	62.286	161.678	PCG	synthesis				
ENSMUSG00000020166	ENSMUST00000020374	102.817	54.228	30.062	62.369	PCG	synthesis				
ENSMUSG00000020166	ENSMUST00000105265	487.018	373.719	130.543	330.427	PCG	synthesis				
ENSMUSG00000020166	ENSMUST00000105267	449.565	316.139	114.006	293.237	PCG	synthesis				
ENSMUSG00000020166	ENSMUST00000164088	470.318	336.436	113.289	306.681	PCG	synthesis				
ENSMUSG00000020166	ENSMUST00000164383	619.164	391.254	166.462	392.293	PCG	synthesis				
ENSMUSG00000020166	ENSMUST00000165527	130.818	68.316	41.187	80.107	PCG	synthesis				
ENSMUSG00000020166	ENSMUST00000166166	569.759	352.581	154.251	358.864	PCG	synthesis				
ENSMUSG00000020166	ENSMUST00000167644	121.009	61.957	37.701	73.556	PCG	synthesis				
ENSMUSG00000020166	ENSMUST00000167706	505.713	358.537	138.441	334.230	PCG	synthesis				
ENSMUSG00000020166	ENSMUST00000168036	467.656	336.895	122.703	309.084	PCG	synthesis				
ENSMUSG00000020166	ENSMUST00000169507	675.633	461.212	184.909	440.585	PCG	synthesis				
ENSMUSG00000020166	ENSMUST00000169576	418.242	294.372	106.062	272.892	PCG	synthesis				
ENSMUSG00000020166	ENSMUST00000169921	534.840	397.638	148.789	360.422	PCG	synthesis				
ENSMUSG00000020166	ENSMUST00000169937	418.507	263.610	105.713	262.610	PCG	synthesis				
ENSMUSG00000020166	ENSMUST00000171214	520.711	347.492	130.441	332.882	PCG	synthesis				
ENSMUSG00000020166	ENSMUST00000171944	311.078	213.068	82.140	202.095	PCG	synthesis				
ENSMUSG00000020167	ENSMUST00000020377	111.492	76.115	25.575	71.061	PCG	synthesis				
ENSMUSG00000020167	ENSMUST00000020379	103.769	69.480	25.585	66.278	PCG	synthesis				
ENSMUSG00000020167	ENSMUST00000105339	83.592	52.423	18.159	51.391	PCG	synthesis				
ENSMUSG00000020167	ENSMUST00000105340	88.844	59.404	21.379	56.542	PCG	synthesis				
ENSMUSG00000020167	ENSMUST00000105341	123.251	83.033	30.776	79.020	PCG	synthesis				
ENSMUSG00000020167	ENSMUST00000105342	128.705	86.140	31.895	82.247	PCG	synthesis				
ENSMUSG00000020167	ENSMUST00000105343	72.538	48.756	17.784	46.359	PCG	synthesis				
ENSMUSG00000020167	ENSMUST00000105344	95.698	63.687	23.462	60.949	PCG	synthesis				
ENSMUSG00000020167	ENSMUST00000105345	117.312	79.121	29.992	75.475	PCG	synthesis				
ENSMUSG00000020167	ENSMUST00000105346	123.480	83.298	30.103	78.960	PCG	synthesis				
ENSMUSG00000020167	ENSMUST00000127931	4.200	5.591	NA	4.896	PCG	synthesis				
ENSMUSG00000020167	ENSMUST00000129027	139.566	87.776	30.365	85.902	PCG	synthesis				
ENSMUSG00000020167	ENSMUST00000156244	58.500	27.189	15.566	33.752	PCG	synthesis				
ENSMUSG00000020167	ENSMUST00000156990	84.681	50.599	19.498	51.592	PCG	synthesis				
ENSMUSG00000020170	ENSMUST00000020381	249.851	137.808	47.052	144.904	PCG	synthesis				
ENSMUSG00000020171	ENSMUST00000020382	449.693	301.900	100.907	284.167	PCG	synthesis				
ENSMUSG00000020173	ENSMUST00000046755	417.464	292.793	126.521	278.926	PCG	synthesis				
ENSMUSG00000020173	ENSMUST00000109650	482.654	346.310	143.700	324.221	PCG	synthesis				
ENSMUSG00000020173	ENSMUST00000109651	474.903	333.461	144.881	317.748	PCG	synthesis				
ENSMUSG00000020173	ENSMUST00000130572	202.816	122.965	84.133	136.638	PCG	synthesis				
ENSMUSG00000020173	ENSMUST00000136549	165.069	111.474	72.293	116.279	PCG	synthesis				
ENSMUSG00000020173	ENSMUST00000146067	199.211	138.091	88.585	141.962	PCG	synthesis				
ENSMUSG00000020173	ENSMUST00000172827	126.966	84.455	53.289	88.236	PCG	synthesis				
ENSMUSG00000020173	ENSMUST00000172919	271.391	196.910	89.123	185.808	PCG	synthesis				
ENSMUSG00000020173	ENSMUST00000172956	393.855	281.346	119.894	265.032	PCG	synthesis				
ENSMUSG00000020173	ENSMUST00000174874	422.314	312.926	128.025	287.755	PCG	synthesis				
ENSMUSG00000020175	ENSMUST00000020391	4.877	1.811	1.721	2.803	PCG	synthesis				
ENSMUSG00000020175	ENSMUST00000122815	2.407	3.906	NA	3.156	PCG	synthesis				
ENSMUSG00000020175	ENSMUST00000142507	4.136	6.585	2.695	4.472	PCG	synthesis				
ENSMUSG00000020175	ENSMUST00000146440	5.106	3.459	2.131	3.565	PCG	synthesis				
ENSMUSG00000020175	ENSMUST00000147802	4.173	1.824	1.131	2.376	PCG	synthesis				
ENSMUSG00000020176	ENSMUST00000093321	195.834	143.576	40.611	126.674	PCG	synthesis				
ENSMUSG00000020176	ENSMUST00000109653	51.024	42.875	14.869	36.256	PCG	synthesis				
ENSMUSG00000020176	ENSMUST00000109654	218.372	159.551	45.642	141.189	PCG	synthesis				
ENSMUSG00000020176	ENSMUST00000124587	57.741	64.524	12.789	45.018	PCG	synthesis				
ENSMUSG00000020176	ENSMUST00000142877	21.596	7.208	3.220	10.675	PCG	synthesis				
ENSMUSG00000020176	ENSMUST00000143386	28.532	24.611	7.615	20.252	PCG	synthesis				
ENSMUSG00000020176	ENSMUST00000143915	32.082	31.592	10.811	24.828	PCG	synthesis				
ENSMUSG00000020176	ENSMUST00000148254	52.617	28.529	12.917	31.354	PCG	synthesis				
ENSMUSG00000020176	ENSMUST00000150972	16.581	14.107	4.559	11.749	PCG	synthesis				
ENSMUSG00000020180	ENSMUST00000020397	122.198	71.398	39.127	77.574	PCG	synthesis				
ENSMUSG00000020182	ENSMUST00000066237	138.157	102.663	43.330	94.717	PCG	synthesis				
ENSMUSG00000020182	ENSMUST00000109659	128.714	93.392	38.570	86.892	PCG	synthesis				
ENSMUSG00000020182	ENSMUST00000122971	7.083	8.962	1.932	5.992	PCG	synthesis				
ENSMUSG00000020182	ENSMUST00000134121	20.580	14.843	2.090	12.504	PCG	synthesis				
ENSMUSG00000020182	ENSMUST00000134401	28.742	25.353	9.576	21.224	PCG	synthesis				
ENSMUSG00000020182	ENSMUST00000136810	259.743	199.439	88.556	182.579	PCG	synthesis				
ENSMUSG00000020182	ENSMUST00000145033	22.621	19.912	4.697	15.743	PCG	synthesis				
ENSMUSG00000020182	ENSMUST00000146359	27.544	13.258	3.937	14.913	PCG	synthesis				
ENSMUSG00000020182	ENSMUST00000155690	38.534	23.617	5.092	22.414	PCG	synthesis				
ENSMUSG00000020182	ENSMUST00000178704	141.882	106.392	43.909	97.394	PCG	synthesis				
ENSMUSG00000020183	ENSMUST00000020399	4.667	2.333	1.743	2.915	PCG	synthesis				
ENSMUSG00000020183	ENSMUST00000141991	9.261	4.679	3.535	5.825	PCG	synthesis				
ENSMUSG00000020184	ENSMUST00000020408	1041.972	646.694	246.159	644.942	PCG	synthesis				
ENSMUSG00000020184	ENSMUST00000105263	1247.881	780.213	304.350	777.481	PCG	synthesis				
ENSMUSG00000020184	ENSMUST00000126022	66.443	54.636	19.145	46.741	PCG	synthesis				
ENSMUSG00000020184	ENSMUST00000131627	969.352	700.601	259.589	643.181	PCG	synthesis				
ENSMUSG00000020184	ENSMUST00000132277	395.640	253.396	94.604	247.880	PCG	synthesis				
ENSMUSG00000020184	ENSMUST00000137102	147.820	107.386	34.665	96.624	PCG	synthesis				
ENSMUSG00000020184	ENSMUST00000147823	26.638	25.617	9.750	20.668	PCG	synthesis				
ENSMUSG00000020184	ENSMUST00000151725	24.359	11.692	4.629	13.560	PCG	synthesis				
ENSMUSG00000020184	ENSMUST00000155285	1055.780	660.563	253.207	656.517	PCG	synthesis				
ENSMUSG00000020185	ENSMUST00000073781	147.061	89.166	34.469	90.232	PCG	synthesis				
ENSMUSG00000020185	ENSMUST00000172574	39.412	16.736	8.823	21.657	PCG	synthesis				
ENSMUSG00000020185	ENSMUST00000173294	51.647	15.504	12.266	26.472	PCG	synthesis				
ENSMUSG00000020185	ENSMUST00000173471	152.826	88.581	38.079	93.162	PCG	synthesis				
ENSMUSG00000020185	ENSMUST00000173634	118.071	72.373	46.582	79.009	PCG	synthesis				
ENSMUSG00000020185	ENSMUST00000173948	132.484	85.776	41.589	86.616	PCG	synthesis				
ENSMUSG00000020185	ENSMUST00000174593	158.152	109.034	44.408	103.864	PCG	synthesis				
ENSMUSG00000020185	ENSMUST00000174810	106.441	69.976	37.207	71.208	PCG	synthesis				
ENSMUSG00000020185	ENSMUST00000174857	47.401	23.793	14.682	28.625	PCG	synthesis				
ENSMUSG00000020186	ENSMUST00000020403	574.115	390.097	178.079	380.764	PCG	synthesis				
ENSMUSG00000020189	ENSMUST00000095310	77.479	45.416	16.612	46.502	PCG	synthesis				
ENSMUSG00000020189	ENSMUST00000105275	70.890	40.070	15.191	42.050	PCG	synthesis				
ENSMUSG00000020196	ENSMUST00000001712	74.606	47.309	19.433	47.116	PCG	synthesis				
ENSMUSG00000020198	ENSMUST00000020420	88.185	64.027	27.067	59.760	PCG	synthesis				
ENSMUSG00000020205	ENSMUST00000164773	52.461	37.793	11.750	34.001	PCG	synthesis				
ENSMUSG00000020211	ENSMUST00000139461	55.453	43.819	10.041	36.438	PCG	synthesis				
ENSMUSG00000020211	ENSMUST00000147440	48.563	24.541	13.694	28.933	PCG	synthesis				
ENSMUSG00000020211	ENSMUST00000148665	31.954	24.680	5.864	20.833	PCG	synthesis				
ENSMUSG00000020211	ENSMUST00000151928	66.800	46.630	13.406	42.279	PCG	synthesis				
ENSMUSG00000020212	ENSMUST00000020437	168.684	135.236	42.074	115.331	PCG	synthesis				
ENSMUSG00000020212	ENSMUST00000163238	115.564	95.310	29.587	80.154	PCG	synthesis				
ENSMUSG00000020212	ENSMUST00000164077	135.595	114.242	34.539	94.792	PCG	synthesis				
ENSMUSG00000020212	ENSMUST00000169817	138.249	111.782	36.180	95.404	PCG	synthesis				
ENSMUSG00000020219	ENSMUST00000020440	47.657	33.089	14.624	31.790	PCG	synthesis				
ENSMUSG00000020220	ENSMUST00000020441	49.899	31.938	13.237	31.691	PCG	synthesis				
ENSMUSG00000020220	ENSMUST00000036579	50.951	32.479	14.263	32.564	PCG	synthesis				
ENSMUSG00000020220	ENSMUST00000130704	42.752	32.800	11.481	29.011	PCG	synthesis				
ENSMUSG00000020220	ENSMUST00000132700	6.213	3.088	2.356	3.886	PCG	synthesis				
ENSMUSG00000020220	ENSMUST00000141208	12.875	7.579	3.121	7.858	PCG	synthesis				
ENSMUSG00000020220	ENSMUST00000142308	15.016	12.642	6.598	11.419	PCG	synthesis				
ENSMUSG00000020220	ENSMUST00000144835	23.353	15.963	5.494	14.936	PCG	synthesis				
ENSMUSG00000020220	ENSMUST00000147511	43.374	38.850	13.956	32.060	PCG	synthesis				
ENSMUSG00000020220	ENSMUST00000155670	NA	6.654	3.864	5.259	PCG	synthesis				
ENSMUSG00000020224	ENSMUST00000020444	1052.989	690.192	340.843	694.675	PCG	synthesis				
ENSMUSG00000020224	ENSMUST00000130198	861.300	589.674	260.095	570.357	PCG	synthesis				
ENSMUSG00000020225	ENSMUST00000020446	117.129	78.310	36.180	77.206	PCG	synthesis				
ENSMUSG00000020225	ENSMUST00000123802	210.063	151.368	59.954	140.462	PCG	synthesis				
ENSMUSG00000020225	ENSMUST00000134203	147.656	103.826	39.408	96.963	PCG	synthesis				
ENSMUSG00000020225	ENSMUST00000134797	41.398	24.045	14.007	26.483	PCG	synthesis				
ENSMUSG00000020225	ENSMUST00000135794	34.516	31.491	10.527	25.512	PCG	synthesis				
ENSMUSG00000020225	ENSMUST00000141206	114.201	77.172	35.742	75.705	PCG	synthesis				
ENSMUSG00000020225	ENSMUST00000145015	13.552	16.026	5.068	11.548	PCG	synthesis				
ENSMUSG00000020225	ENSMUST00000148678	73.755	55.637	16.152	48.514	PCG	synthesis				
ENSMUSG00000020225	ENSMUST00000156247	6.634	7.095	2.303	5.344	PCG	synthesis				
ENSMUSG00000020225	ENSMUST00000156877	29.923	25.825	8.854	21.534	PCG	synthesis				
ENSMUSG00000020227	ENSMUST00000020448	152.789	84.486	28.464	88.580	PCG	synthesis				
ENSMUSG00000020227	ENSMUST00000135106	189.904	106.839	34.338	110.360	PCG	synthesis				
ENSMUSG00000020227	ENSMUST00000140237	145.871	105.418	29.917	93.735	PCG	synthesis				
ENSMUSG00000020227	ENSMUST00000143100	89.942	68.316	19.011	59.090	PCG	synthesis				
ENSMUSG00000020227	ENSMUST00000145665	182.364	100.172	32.536	105.024	PCG	synthesis				
ENSMUSG00000020228	ENSMUST00000020449	248.304	173.834	57.538	159.892	PCG	synthesis				
ENSMUSG00000020228	ENSMUST00000148241	329.993	228.402	88.900	215.765	PCG	synthesis				
ENSMUSG00000020228	ENSMUST00000154501	265.114	191.558	65.475	174.049	PCG	synthesis				
ENSMUSG00000020230	ENSMUST00000020452	15.931	15.214	4.165	11.770	PCG	synthesis				
ENSMUSG00000020230	ENSMUST00000099571	14.293	13.246	3.855	10.465	PCG	synthesis				
ENSMUSG00000020230	ENSMUST00000099572	12.875	11.975	3.157	9.336	PCG	synthesis				
ENSMUSG00000020230	ENSMUST00000128048	11.823	5.900	NA	8.861	PCG	synthesis				
ENSMUSG00000020230	ENSMUST00000128099	13.506	13.007	3.339	9.951	PCG	synthesis				
ENSMUSG00000020230	ENSMUST00000137857	7.458	4.258	1.148	4.288	PCG	synthesis				
ENSMUSG00000020230	ENSMUST00000144670	9.087	4.560	NA	6.823	PCG	synthesis				
ENSMUSG00000020231	ENSMUST00000036033	10.917	9.113	3.191	7.740	PCG	synthesis				
ENSMUSG00000020231	ENSMUST00000105417	10.413	8.698	2.905	7.339	PCG	synthesis				
ENSMUSG00000020231	ENSMUST00000159807	11.749	8.944	2.721	7.805	PCG	synthesis				
ENSMUSG00000020231	ENSMUST00000160048	10.935	9.063	3.002	7.667	PCG	synthesis				
ENSMUSG00000020231	ENSMUST00000160442	NA	4.799	3.024	3.911	PCG	synthesis				
ENSMUSG00000020231	ENSMUST00000162766	7.421	6.591	2.191	5.401	PCG	synthesis				
ENSMUSG00000020232	ENSMUST00000020454	23.883	17.032	8.261	16.392	PCG	synthesis				
ENSMUSG00000020232	ENSMUST00000105323	20.882	14.453	7.409	14.248	PCG	synthesis				
ENSMUSG00000020232	ENSMUST00000105324	28.532	19.560	10.426	19.506	PCG	synthesis				
ENSMUSG00000020232	ENSMUST00000122993	33.949	22.485	11.813	22.749	PCG	synthesis				
ENSMUSG00000020232	ENSMUST00000129482	20.452	17.057	3.591	13.700	PCG	synthesis				
ENSMUSG00000020232	ENSMUST00000132313	21.760	13.673	6.191	13.875	PCG	synthesis				
ENSMUSG00000020232	ENSMUST00000134857	16.609	17.252	6.196	13.352	PCG	synthesis				
ENSMUSG00000020232	ENSMUST00000140160	13.671	4.837	1.949	6.819	PCG	synthesis				
ENSMUSG00000020232	ENSMUST00000140268	3.871	5.554	1.620	3.681	PCG	synthesis				
ENSMUSG00000020232	ENSMUST00000141171	37.371	23.214	12.125	24.237	PCG	synthesis				
ENSMUSG00000020232	ENSMUST00000148839	12.774	4.598	2.767	6.713	PCG	synthesis				
ENSMUSG00000020232	ENSMUST00000154609	27.946	12.547	10.508	17.001	PCG	synthesis				
ENSMUSG00000020232	ENSMUST00000167481	27.150	18.359	9.758	18.422	PCG	synthesis				
ENSMUSG00000020235	ENSMUST00000020457	38.671	21.793	7.644	22.703	PCG	synthesis				
ENSMUSG00000020235	ENSMUST00000118812	46.147	26.101	9.653	27.301	PCG	synthesis				
ENSMUSG00000020235	ENSMUST00000127203	22.648	17.699	5.128	15.158	PCG	synthesis				
ENSMUSG00000020235	ENSMUST00000138343	21.257	13.158	4.155	12.856	PCG	synthesis				
ENSMUSG00000020235	ENSMUST00000140901	48.965	26.057	9.019	28.014	PCG	synthesis				
ENSMUSG00000020235	ENSMUST00000150824	26.601	11.742	4.358	14.234	PCG	synthesis				
ENSMUSG00000020238	ENSMUST00000020463	28.038	19.403	5.111	17.517	PCG	synthesis				
ENSMUSG00000020238	ENSMUST00000118498	32.348	22.856	6.201	20.468	PCG	synthesis				
ENSMUSG00000020238	ENSMUST00000124437	40.803	35.793	8.300	28.299	PCG	synthesis				
ENSMUSG00000020238	ENSMUST00000125521	36.374	31.233	7.726	25.111	PCG	synthesis				
ENSMUSG00000020238	ENSMUST00000130400	29.200	15.353	3.748	16.100	PCG	synthesis				
ENSMUSG00000020238	ENSMUST00000136721	35.706	28.630	7.714	24.017	PCG	synthesis				
ENSMUSG00000020238	ENSMUST00000151680	13.937	13.428	2.949	10.105	PCG	synthesis				
ENSMUSG00000020238	ENSMUST00000151701	39.659	35.246	9.854	28.253	PCG	synthesis				
ENSMUSG00000020238	ENSMUST00000153205	8.345	NA	1.257	4.801	PCG	synthesis				
ENSMUSG00000020246	ENSMUST00000020478	16.261	10.931	2.499	9.897	PCG	synthesis				
ENSMUSG00000020246	ENSMUST00000160681	11.219	8.736	2.622	7.526	PCG	synthesis				
ENSMUSG00000020246	ENSMUST00000160845	11.008	3.918	1.136	5.354	PCG	synthesis				
ENSMUSG00000020246	ENSMUST00000162422	15.254	7.189	2.634	8.359	PCG	synthesis				
ENSMUSG00000020248	ENSMUST00000127832	110.431	85.480	30.420	75.444	PCG	synthesis				
ENSMUSG00000020248	ENSMUST00000128397	34.818	21.919	7.479	21.405	PCG	synthesis				
ENSMUSG00000020248	ENSMUST00000129640	92.660	55.989	26.314	58.321	PCG	synthesis				
ENSMUSG00000020248	ENSMUST00000130911	333.808	224.320	83.351	213.826	PCG	synthesis				
ENSMUSG00000020248	ENSMUST00000142523	150.245	105.411	44.536	100.064	PCG	synthesis				
ENSMUSG00000020248	ENSMUST00000143749	73.819	49.064	19.626	47.503	PCG	synthesis				
ENSMUSG00000020248	ENSMUST00000145561	53.852	34.888	13.387	34.042	PCG	synthesis				
ENSMUSG00000020250	ENSMUST00000020484	340.205	196.558	65.378	200.714	PCG	synthesis				
ENSMUSG00000020251	ENSMUST00000020485	5.664	2.296	NA	3.980	PCG	synthesis				
ENSMUSG00000020251	ENSMUST00000128142	NA	9.447	1.903	5.675	PCG	synthesis				
ENSMUSG00000020251	ENSMUST00000140071	5.399	5.019	NA	5.209	PCG	synthesis				
ENSMUSG00000020253	ENSMUST00000076258	38.259	27.749	10.111	25.373	PCG	synthesis				
ENSMUSG00000020253	ENSMUST00000136431	28.999	32.561	11.319	24.293	PCG	synthesis				
ENSMUSG00000020253	ENSMUST00000140761	36.722	27.806	10.084	24.871	PCG	synthesis				
ENSMUSG00000020255	ENSMUST00000020488	413.209	206.734	85.723	235.222	PCG	synthesis				
ENSMUSG00000020256	ENSMUST00000020497	20.928	16.176	5.106	14.070	PCG	synthesis				
ENSMUSG00000020256	ENSMUST00000125193	4.374	2.245	NA	3.310	PCG	synthesis				
ENSMUSG00000020256	ENSMUST00000138858	16.105	9.447	3.934	9.829	PCG	synthesis				
ENSMUSG00000020256	ENSMUST00000141184	29.676	16.296	6.348	17.440	PCG	synthesis				
ENSMUSG00000020256	ENSMUST00000143793	3.532	3.088	2.533	3.051	PCG	synthesis				
ENSMUSG00000020256	ENSMUST00000146640	7.385	4.560	1.828	4.591	PCG	synthesis				
ENSMUSG00000020256	ENSMUST00000147381	11.448	7.654	1.552	6.885	PCG	synthesis				
ENSMUSG00000020257	ENSMUST00000020490	347.727	212.835	76.230	212.264	PCG	synthesis				
ENSMUSG00000020260	ENSMUST00000020493	33.922	21.397	7.782	21.033	PCG	synthesis				
ENSMUSG00000020261	ENSMUST00000020499	12.070	6.245	3.152	7.156	PCG	synthesis				
ENSMUSG00000020261	ENSMUST00000108867	10.395	5.233	2.196	5.941	PCG	synthesis				
ENSMUSG00000020261	ENSMUST00000108872	28.697	20.982	8.005	19.228	PCG	synthesis				
ENSMUSG00000020261	ENSMUST00000147506	11.722	5.547	2.838	6.702	PCG	synthesis				
ENSMUSG00000020262	ENSMUST00000020496	13.607	8.006	2.908	8.174	PCG	synthesis				
ENSMUSG00000020262	ENSMUST00000098374	12.573	7.334	2.767	7.558	PCG	synthesis				
ENSMUSG00000020262	ENSMUST00000105404	9.123	5.044	1.845	5.337	PCG	synthesis				
ENSMUSG00000020262	ENSMUST00000105406	10.057	6.252	2.203	6.171	PCG	synthesis				
ENSMUSG00000020262	ENSMUST00000126073	10.651	6.478	2.281	6.470	PCG	synthesis				
ENSMUSG00000020262	ENSMUST00000144547	13.150	7.818	2.797	7.921	PCG	synthesis				
ENSMUSG00000020262	ENSMUST00000149738	24.927	12.069	5.426	14.141	PCG	synthesis				
ENSMUSG00000020262	ENSMUST00000150227	9.389	6.239	4.128	6.585	PCG	synthesis				
ENSMUSG00000020262	ENSMUST00000150512	8.776	6.315	7.276	7.455	PCG	synthesis				
ENSMUSG00000020262	ENSMUST00000154607	22.483	12.246	5.431	13.387	PCG	synthesis				
ENSMUSG00000020262	ENSMUST00000155117	13.708	5.088	9.494	9.430	PCG	synthesis				
ENSMUSG00000020262	ENSMUST00000156583	14.870	4.157	7.397	8.808	PCG	synthesis				
ENSMUSG00000020263	ENSMUST00000020500	105.782	82.537	27.537	71.952	PCG	synthesis				
ENSMUSG00000020263	ENSMUST00000127788	88.963	66.272	28.047	61.094	PCG	synthesis				
ENSMUSG00000020263	ENSMUST00000130285	125.264	74.926	28.328	76.173	PCG	synthesis				
ENSMUSG00000020263	ENSMUST00000133719	21.568	10.145	4.658	12.124	PCG	synthesis				
ENSMUSG00000020263	ENSMUST00000141048	85.312	40.661	23.101	49.691	PCG	synthesis				
ENSMUSG00000020263	ENSMUST00000146876	30.179	26.648	6.646	21.158	PCG	synthesis				
ENSMUSG00000020263	ENSMUST00000147118	44.344	26.887	7.729	26.320	PCG	synthesis				
ENSMUSG00000020263	ENSMUST00000147582	60.907	37.686	12.694	37.096	PCG	synthesis				
ENSMUSG00000020263	ENSMUST00000148096	128.732	76.763	29.469	78.321	PCG	synthesis				
ENSMUSG00000020263	ENSMUST00000150351	92.230	57.511	21.730	57.157	PCG	synthesis				
ENSMUSG00000020263	ENSMUST00000150685	27.553	16.812	5.223	16.529	PCG	synthesis				
ENSMUSG00000020263	ENSMUST00000176294	6.104	6.723	3.373	5.400	PCG	synthesis				
ENSMUSG00000020263	ENSMUST00000176675	49.926	31.384	11.770	31.027	PCG	synthesis				
ENSMUSG00000020263	ENSMUST00000177187	114.228	77.738	28.890	73.619	PCG	synthesis				
ENSMUSG00000020265	ENSMUST00000020501	363.612	209.967	80.903	218.161	PCG	synthesis				
ENSMUSG00000020265	ENSMUST00000099538	440.103	264.075	95.585	266.588	PCG	synthesis				
ENSMUSG00000020265	ENSMUST00000124024	242.677	164.501	61.347	156.175	PCG	synthesis				
ENSMUSG00000020265	ENSMUST00000129492	95.808	49.290	31.980	59.026	PCG	synthesis				
ENSMUSG00000020265	ENSMUST00000137841	166.552	105.091	36.512	102.718	PCG	synthesis				
ENSMUSG00000020265	ENSMUST00000141228	182.200	121.412	40.548	114.720	PCG	synthesis				
ENSMUSG00000020265	ENSMUST00000173691	353.135	178.922	77.561	203.206	PCG	synthesis				
ENSMUSG00000020265	ENSMUST00000174113	34.526	12.220	7.169	17.972	PCG	synthesis				
ENSMUSG00000020265	ENSMUST00000174295	53.111	35.378	7.687	32.059	PCG	synthesis				
ENSMUSG00000020267	ENSMUST00000020504	1556.973	969.834	477.490	1001.432	PCG	synthesis				
ENSMUSG00000020267	ENSMUST00000117710	324.969	259.679	86.382	223.677	PCG	synthesis				
ENSMUSG00000020268	ENSMUST00000124351	29.072	19.472	8.024	18.856	PCG	synthesis				
ENSMUSG00000020268	ENSMUST00000127887	48.398	35.145	12.823	32.122	PCG	synthesis				
ENSMUSG00000020268	ENSMUST00000135853	21.175	7.245	3.663	10.694	PCG	synthesis				
ENSMUSG00000020268	ENSMUST00000141703	76.463	73.360	26.183	58.669	PCG	synthesis				
ENSMUSG00000020268	ENSMUST00000144164	97.162	95.141	34.791	75.698	PCG	synthesis				
ENSMUSG00000020268	ENSMUST00000148070	16.151	12.680	5.126	11.319	PCG	synthesis				
ENSMUSG00000020271	ENSMUST00000076383	189.383	107.405	45.427	114.072	PCG	synthesis				
ENSMUSG00000020271	ENSMUST00000093205	184.515	109.663	47.795	113.991	PCG	synthesis				
ENSMUSG00000020271	ENSMUST00000109366	172.299	102.116	43.747	106.054	PCG	synthesis				
ENSMUSG00000020271	ENSMUST00000137898	NA	13.057	6.085	9.571	PCG	synthesis				
ENSMUSG00000020271	ENSMUST00000143290	71.293	47.963	25.023	48.093	PCG	synthesis				
ENSMUSG00000020272	ENSMUST00000102821	112.334	76.719	26.261	71.771	PCG	synthesis				
ENSMUSG00000020273	ENSMUST00000020513	517.207	437.891	119.386	358.161	PCG	synthesis				
ENSMUSG00000020273	ENSMUST00000102863	646.039	576.076	155.087	459.067	PCG	synthesis				
ENSMUSG00000020273	ENSMUST00000145013	76.756	43.529	15.343	45.210	PCG	synthesis				
ENSMUSG00000020273	ENSMUST00000150711	573.282	512.553	124.955	403.597	PCG	synthesis				
ENSMUSG00000020275	ENSMUST00000102864	54.126	42.611	12.951	36.563	PCG	synthesis				
ENSMUSG00000020277	ENSMUST00000020522	78.495	56.605	16.767	50.622	PCG	synthesis				
ENSMUSG00000020277	ENSMUST00000145716	13.241	16.139	6.448	11.943	PCG	synthesis				
ENSMUSG00000020277	ENSMUST00000148818	19.381	8.994	7.319	11.898	PCG	synthesis				
ENSMUSG00000020277	ENSMUST00000149271	45.131	34.919	7.242	29.097	PCG	synthesis				
ENSMUSG00000020280	ENSMUST00000020520	233.709	154.041	66.947	151.566	PCG	synthesis				
ENSMUSG00000020280	ENSMUST00000058163	265.928	173.061	68.986	169.325	PCG	synthesis				
ENSMUSG00000020280	ENSMUST00000109525	308.717	213.835	83.549	202.034	PCG	synthesis				
ENSMUSG00000020280	ENSMUST00000136365	58.876	27.743	16.220	34.279	PCG	synthesis				
ENSMUSG00000020280	ENSMUST00000139646	257.473	161.840	54.177	157.830	PCG	synthesis				
ENSMUSG00000020280	ENSMUST00000142287	346.894	214.684	71.542	211.040	PCG	synthesis				
ENSMUSG00000020280	ENSMUST00000143117	120.643	72.756	50.422	81.274	PCG	synthesis				
ENSMUSG00000020282	ENSMUST00000020524	20.132	18.724	4.617	14.491	PCG	synthesis				
ENSMUSG00000020282	ENSMUST00000137125	NA	7.208	2.172	4.690	PCG	synthesis				
ENSMUSG00000020282	ENSMUST00000142274	13.872	11.692	4.230	9.931	PCG	synthesis				
ENSMUSG00000020282	ENSMUST00000143036	14.723	14.453	3.661	10.946	PCG	synthesis				
ENSMUSG00000020282	ENSMUST00000143988	35.349	36.573	11.007	27.643	PCG	synthesis				
ENSMUSG00000020282	ENSMUST00000144902	3.569	4.616	2.763	3.649	PCG	synthesis				
ENSMUSG00000020282	ENSMUST00000146179	20.177	18.485	4.738	14.467	PCG	synthesis				
ENSMUSG00000020283	ENSMUST00000020523	434.384	269.245	117.364	273.664	PCG	synthesis				
ENSMUSG00000020283	ENSMUST00000124839	99.011	61.706	24.919	61.879	PCG	synthesis				
ENSMUSG00000020283	ENSMUST00000130811	760.917	469.621	226.409	485.649	PCG	synthesis				
ENSMUSG00000020284	ENSMUST00000105397	7.321	7.252	3.058	5.877	PCG	synthesis				
ENSMUSG00000020284	ENSMUST00000105398	6.909	5.541	2.409	4.953	PCG	synthesis				
ENSMUSG00000020284	ENSMUST00000116237	7.275	5.906	2.661	5.281	PCG	synthesis				
ENSMUSG00000020284	ENSMUST00000123999	7.760	6.283	2.850	5.631	PCG	synthesis				
ENSMUSG00000020284	ENSMUST00000136275	5.948	4.101	1.683	3.910	PCG	synthesis				
ENSMUSG00000020284	ENSMUST00000149074	4.209	2.736	1.116	2.687	PCG	synthesis				
ENSMUSG00000020287	ENSMUST00000020528	95.176	62.454	25.319	60.983	PCG	synthesis				
ENSMUSG00000020287	ENSMUST00000138050	141.763	138.632	30.909	103.768	PCG	synthesis				
ENSMUSG00000020287	ENSMUST00000142964	68.768	48.945	19.583	45.765	PCG	synthesis				
ENSMUSG00000020287	ENSMUST00000144903	24.679	13.378	10.268	16.109	PCG	synthesis				
ENSMUSG00000020288	ENSMUST00000020529	234.249	159.142	71.932	155.108	PCG	synthesis				
ENSMUSG00000020288	ENSMUST00000109539	228.081	160.117	68.753	152.317	PCG	synthesis				
ENSMUSG00000020288	ENSMUST00000122864	251.178	172.256	84.765	169.399	PCG	synthesis				
ENSMUSG00000020288	ENSMUST00000124801	273.880	179.891	88.890	180.887	PCG	synthesis				
ENSMUSG00000020288	ENSMUST00000128372	349.136	243.131	110.333	234.200	PCG	synthesis				
ENSMUSG00000020288	ENSMUST00000128559	211.848	128.229	73.690	137.922	PCG	synthesis				
ENSMUSG00000020288	ENSMUST00000147157	225.455	152.645	77.387	151.829	PCG	synthesis				
ENSMUSG00000020288	ENSMUST00000153409	140.994	87.191	47.437	91.874	PCG	synthesis				
ENSMUSG00000020289	ENSMUST00000020530	70.158	37.636	14.283	40.692	PCG	synthesis				
ENSMUSG00000020289	ENSMUST00000109389	44.454	21.573	6.387	24.138	PCG	synthesis				
ENSMUSG00000020289	ENSMUST00000109390	78.980	45.410	17.924	47.438	PCG	synthesis				
ENSMUSG00000020289	ENSMUST00000123411	21.824	8.591	3.855	11.423	PCG	synthesis				
ENSMUSG00000020289	ENSMUST00000124640	24.021	12.220	3.278	13.173	PCG	synthesis				
ENSMUSG00000020289	ENSMUST00000125256	11.795	2.384	2.063	5.414	PCG	synthesis				
ENSMUSG00000020289	ENSMUST00000127657	19.601	8.491	2.443	10.178	PCG	synthesis				
ENSMUSG00000020289	ENSMUST00000129010	11.319	9.629	1.145	7.365	PCG	synthesis				
ENSMUSG00000020289	ENSMUST00000129573	17.762	10.673	1.199	9.878	PCG	synthesis				
ENSMUSG00000020289	ENSMUST00000136903	60.614	33.064	13.503	35.727	PCG	synthesis				
ENSMUSG00000020289	ENSMUST00000137950	51.939	27.082	7.726	28.916	PCG	synthesis				
ENSMUSG00000020289	ENSMUST00000141859	90.894	52.875	21.883	55.217	PCG	synthesis				
ENSMUSG00000020289	ENSMUST00000146890	25.174	15.982	3.833	14.996	PCG	synthesis				
ENSMUSG00000020289	ENSMUST00000148636	81.761	42.227	13.220	45.736	PCG	synthesis				
ENSMUSG00000020289	ENSMUST00000149526	15.364	6.157	1.467	7.663	PCG	synthesis				
ENSMUSG00000020290	ENSMUST00000020538	1083.983	591.630	252.255	642.623	PCG	synthesis				
ENSMUSG00000020290	ENSMUST00000102869	861.383	471.791	203.514	512.229	PCG	synthesis				
ENSMUSG00000020290	ENSMUST00000102870	1202.008	652.569	294.292	716.290	PCG	synthesis				
ENSMUSG00000020290	ENSMUST00000109551	1267.591	711.639	298.973	759.401	PCG	synthesis				
ENSMUSG00000020290	ENSMUST00000136235	1396.525	872.958	328.717	866.067	PCG	synthesis				
ENSMUSG00000020290	ENSMUST00000149371	912.261	598.121	216.453	575.611	PCG	synthesis				
ENSMUSG00000020290	ENSMUST00000150750	1136.389	399.362	245.524	593.758	PCG	synthesis				
ENSMUSG00000020297	ENSMUST00000020537	10.423	9.874	1.491	7.263	PCG	synthesis				
ENSMUSG00000020297	ENSMUST00000093219	6.991	7.032	2.937	5.653	PCG	synthesis				
ENSMUSG00000020297	ENSMUST00000109409	6.058	8.786	NA	7.422	PCG	synthesis				
ENSMUSG00000020303	ENSMUST00000020546	89.009	57.624	16.292	54.308	PCG	synthesis				
ENSMUSG00000020303	ENSMUST00000134199	128.229	81.178	29.338	79.582	PCG	synthesis				
ENSMUSG00000020303	ENSMUST00000139991	123.690	77.757	26.360	75.935	PCG	synthesis				
ENSMUSG00000020303	ENSMUST00000149467	317.383	289.761	110.875	239.340	PCG	synthesis				
ENSMUSG00000020303	ENSMUST00000152094	127.753	77.398	29.030	78.060	PCG	synthesis				
ENSMUSG00000020305	ENSMUST00000020551	69.765	36.976	14.622	40.454	PCG	synthesis				
ENSMUSG00000020305	ENSMUST00000117883	60.321	29.309	11.644	33.758	PCG	synthesis				
ENSMUSG00000020305	ENSMUST00000137306	70.003	36.888	14.578	40.490	PCG	synthesis				
ENSMUSG00000020305	ENSMUST00000148163	26.327	8.975	5.595	13.632	PCG	synthesis				
ENSMUSG00000020305	ENSMUST00000148808	68.548	44.353	12.801	41.901	PCG	synthesis				
ENSMUSG00000020307	ENSMUST00000020550	296.666	195.350	71.489	187.835	PCG	synthesis				
ENSMUSG00000020307	ENSMUST00000166603	294.762	201.967	71.044	189.258	PCG	synthesis				
ENSMUSG00000020308	ENSMUST00000020552	38.341	17.673	8.411	21.475	PCG	synthesis				
ENSMUSG00000020309	ENSMUST00000020553	52.543	29.007	11.096	30.882	PCG	synthesis				
ENSMUSG00000020309	ENSMUST00000101394	72.254	31.988	14.864	39.702	PCG	synthesis				
ENSMUSG00000020310	ENSMUST00000020554	20.745	13.189	6.094	13.343	PCG	synthesis				
ENSMUSG00000020311	ENSMUST00000073192	110.431	75.970	40.248	75.550	PCG	synthesis				
ENSMUSG00000020311	ENSMUST00000129593	109.982	80.606	42.183	77.590	PCG	synthesis				
ENSMUSG00000020311	ENSMUST00000143126	77.461	59.536	27.391	54.796	PCG	synthesis				
ENSMUSG00000020311	ENSMUST00000152770	13.836	10.044	4.799	9.560	PCG	synthesis				
ENSMUSG00000020311	ENSMUST00000155304	123.415	81.071	38.459	80.982	PCG	synthesis				
ENSMUSG00000020312	ENSMUST00000020564	3.688	2.195	0.910	2.264	PCG	synthesis				
ENSMUSG00000020312	ENSMUST00000163867	6.003	3.271	1.383	3.552	PCG	synthesis				
ENSMUSG00000020312	ENSMUST00000168116	8.995	4.214	1.780	4.996	PCG	synthesis				
ENSMUSG00000020315	ENSMUST00000006629	604.358	416.614	143.516	388.162	PCG	synthesis				
ENSMUSG00000020315	ENSMUST00000011877	576.586	403.469	134.630	371.561	PCG	synthesis				
ENSMUSG00000020315	ENSMUST00000102838	405.843	271.843	101.607	259.764	PCG	synthesis				
ENSMUSG00000020315	ENSMUST00000124231	575.094	386.154	153.392	371.546	PCG	synthesis				
ENSMUSG00000020315	ENSMUST00000127209	203.951	148.393	53.519	135.288	PCG	synthesis				
ENSMUSG00000020315	ENSMUST00000133466	160.988	125.890	36.948	107.942	PCG	synthesis				
ENSMUSG00000020315	ENSMUST00000145315	521.059	387.078	118.490	342.209	PCG	synthesis				
ENSMUSG00000020315	ENSMUST00000149117	12.436	6.547	5.131	8.038	PCG	synthesis				
ENSMUSG00000020319	ENSMUST00000020568	7.897	5.874	3.249	5.674	PCG	synthesis				
ENSMUSG00000020319	ENSMUST00000131135	NA	3.440	0.809	2.125	PCG	synthesis				
ENSMUSG00000020319	ENSMUST00000156624	5.225	3.604	0.891	3.240	PCG	synthesis				
ENSMUSG00000020321	ENSMUST00000102874	580.575	389.808	190.032	386.805	PCG	synthesis				
ENSMUSG00000020321	ENSMUST00000125302	288.613	190.740	76.816	185.390	PCG	synthesis				
ENSMUSG00000020321	ENSMUST00000144978	372.433	225.666	99.469	232.523	PCG	synthesis				
ENSMUSG00000020321	ENSMUST00000146146	228.273	127.405	65.165	140.281	PCG	synthesis				
ENSMUSG00000020325	ENSMUST00000168798	NA	5.541	0.818	3.180	PCG	synthesis				
ENSMUSG00000020326	ENSMUST00000020576	2099.280	1412.027	513.500	1341.602	PCG	synthesis				
ENSMUSG00000020326	ENSMUST00000151359	1035.447	671.840	264.349	657.212	PCG	synthesis				
ENSMUSG00000020328	ENSMUST00000020578	754.191	526.780	194.354	491.775	PCG	synthesis				
ENSMUSG00000020328	ENSMUST00000127057	250.903	182.967	70.952	168.274	PCG	synthesis				
ENSMUSG00000020328	ENSMUST00000127382	559.904	364.392	141.077	355.124	PCG	synthesis				
ENSMUSG00000020328	ENSMUST00000141839	599.609	390.349	145.237	378.398	PCG	synthesis				
ENSMUSG00000020328	ENSMUST00000144601	366.513	283.126	95.127	248.256	PCG	synthesis				
ENSMUSG00000020329	ENSMUST00000020580	28.486	17.397	8.850	18.244	PCG	synthesis				
ENSMUSG00000020329	ENSMUST00000159016	36.191	22.139	11.510	23.280	PCG	synthesis				
ENSMUSG00000020329	ENSMUST00000159082	27.571	17.485	8.888	17.981	PCG	synthesis				
ENSMUSG00000020329	ENSMUST00000159289	48.782	19.724	16.893	28.466	PCG	synthesis				
ENSMUSG00000020329	ENSMUST00000160595	101.051	63.882	41.325	68.753	PCG	synthesis				
ENSMUSG00000020329	ENSMUST00000160838	58.894	35.995	18.590	37.826	PCG	synthesis				
ENSMUSG00000020329	ENSMUST00000161098	57.338	31.309	19.539	36.062	PCG	synthesis				
ENSMUSG00000020329	ENSMUST00000161375	15.639	10.296	2.431	9.455	PCG	synthesis				
ENSMUSG00000020329	ENSMUST00000161662	63.122	35.246	17.738	38.702	PCG	synthesis				
ENSMUSG00000020329	ENSMUST00000161765	21.285	13.409	6.617	13.770	PCG	synthesis				
ENSMUSG00000020329	ENSMUST00000162679	34.059	24.963	6.823	21.948	PCG	synthesis				
ENSMUSG00000020329	ENSMUST00000162687	27.653	14.673	6.799	16.375	PCG	synthesis				
ENSMUSG00000020329	ENSMUST00000162694	28.724	17.302	9.055	18.361	PCG	synthesis				
ENSMUSG00000020330	ENSMUST00000020579	2011.479	1518.815	519.805	1350.033	PCG	synthesis				
ENSMUSG00000020330	ENSMUST00000127705	928.924	621.914	231.953	594.264	PCG	synthesis				
ENSMUSG00000020330	ENSMUST00000152749	549.554	338.436	103.471	330.487	PCG	synthesis				
ENSMUSG00000020330	ENSMUST00000156399	877.259	575.183	213.138	555.193	PCG	synthesis				
ENSMUSG00000020333	ENSMUST00000000145	36.008	26.529	9.089	23.875	PCG	synthesis				
ENSMUSG00000020333	ENSMUST00000072178	22.254	16.818	5.346	14.806	PCG	synthesis				
ENSMUSG00000020333	ENSMUST00000093106	13.506	9.214	3.085	8.602	PCG	synthesis				
ENSMUSG00000020333	ENSMUST00000094194	28.797	22.900	7.525	19.741	PCG	synthesis				
ENSMUSG00000020333	ENSMUST00000101211	19.125	13.566	4.838	12.510	PCG	synthesis				
ENSMUSG00000020333	ENSMUST00000101213	24.606	17.774	5.811	16.064	PCG	synthesis				
ENSMUSG00000020333	ENSMUST00000108899	5.619	5.654	1.731	4.335	PCG	synthesis				
ENSMUSG00000020333	ENSMUST00000108904	25.530	19.529	6.312	17.124	PCG	synthesis				
ENSMUSG00000020333	ENSMUST00000108905	15.154	10.459	3.591	9.735	PCG	synthesis				
ENSMUSG00000020333	ENSMUST00000127731	25.265	19.082	5.859	16.736	PCG	synthesis				
ENSMUSG00000020333	ENSMUST00000139484	47.483	32.888	11.782	30.717	PCG	synthesis				
ENSMUSG00000020333	ENSMUST00000156252	NA	2.598	0.947	1.772	PCG	synthesis				
ENSMUSG00000020335	ENSMUST00000109124	31.698	22.007	7.813	20.506	PCG	synthesis				
ENSMUSG00000020335	ENSMUST00000152296	18.109	14.629	3.724	12.154	PCG	synthesis				
ENSMUSG00000020335	ENSMUST00000164280	38.012	26.567	9.549	24.709	PCG	synthesis				
ENSMUSG00000020340	ENSMUST00000093165	72.940	41.567	20.176	44.894	PCG	synthesis				
ENSMUSG00000020340	ENSMUST00000093166	70.680	40.580	19.428	43.562	PCG	synthesis				
ENSMUSG00000020340	ENSMUST00000142017	64.009	39.680	18.953	40.881	PCG	synthesis				
ENSMUSG00000020340	ENSMUST00000165599	66.800	38.259	18.360	41.140	PCG	synthesis				
ENSMUSG00000020346	ENSMUST00000081794	11.081	4.547	2.356	5.995	PCG	synthesis				
ENSMUSG00000020346	ENSMUST00000101293	17.286	7.459	3.719	9.488	PCG	synthesis				
ENSMUSG00000020346	ENSMUST00000109194	14.980	7.107	3.412	8.499	PCG	synthesis				
ENSMUSG00000020346	ENSMUST00000129588	13.113	4.698	4.000	7.270	PCG	synthesis				
ENSMUSG00000020346	ENSMUST00000135314	5.399	NA	4.123	4.761	PCG	synthesis				
ENSMUSG00000020346	ENSMUST00000148962	17.661	6.755	NA	12.208	PCG	synthesis				
ENSMUSG00000020346	ENSMUST00000149406	4.319	NA	2.506	3.413	PCG	synthesis				
ENSMUSG00000020346	ENSMUST00000167400	13.058	6.006	2.804	7.289	PCG	synthesis				
ENSMUSG00000020349	ENSMUST00000020608	358.396	215.238	82.450	218.695	PCG	synthesis				
ENSMUSG00000020349	ENSMUST00000142939	220.303	136.689	58.681	138.558	PCG	synthesis				
ENSMUSG00000020357	ENSMUST00000020617	6.003	3.918	1.307	3.743	PCG	synthesis				
ENSMUSG00000020358	ENSMUST00000074669	3602.960	2442.283	871.258	2305.500	PCG	synthesis				
ENSMUSG00000020358	ENSMUST00000101249	2913.720	1904.095	686.008	1834.607	PCG	synthesis				
ENSMUSG00000020358	ENSMUST00000109103	4345.676	2887.413	1124.237	2785.776	PCG	synthesis				
ENSMUSG00000020359	ENSMUST00000020625	654.202	453.206	148.123	418.510	PCG	synthesis				
ENSMUSG00000020359	ENSMUST00000101250	275.546	167.633	68.429	170.536	PCG	synthesis				
ENSMUSG00000020359	ENSMUST00000109105	198.927	119.669	43.892	120.829	PCG	synthesis				
ENSMUSG00000020359	ENSMUST00000156128	621.881	386.820	181.001	396.568	PCG	synthesis				
ENSMUSG00000020359	ENSMUST00000164864	76.042	47.951	17.864	47.286	PCG	synthesis				
ENSMUSG00000020359	ENSMUST00000167797	236.189	145.783	51.703	144.558	PCG	synthesis				
ENSMUSG00000020359	ENSMUST00000169823	397.552	272.560	110.207	260.106	PCG	synthesis				
ENSMUSG00000020359	ENSMUST00000169995	960.814	586.265	217.474	588.185	PCG	synthesis				
ENSMUSG00000020361	ENSMUST00000020630	7422.077	5291.897	1887.320	4867.098	PCG	synthesis				
ENSMUSG00000020361	ENSMUST00000139322	11584.995	8030.974	3130.022	7581.997	PCG	synthesis				
ENSMUSG00000020361	ENSMUST00000151854	7486.553	5297.268	1885.649	4889.823	PCG	synthesis				
ENSMUSG00000020362	ENSMUST00000020624	241.981	131.229	52.124	141.778	PCG	synthesis				
ENSMUSG00000020362	ENSMUST00000109183	200.483	108.047	45.965	118.165	PCG	synthesis				
ENSMUSG00000020362	ENSMUST00000145353	238.440	133.135	48.306	139.960	PCG	synthesis				
ENSMUSG00000020362	ENSMUST00000145424	107.210	64.612	24.353	65.391	PCG	synthesis				
ENSMUSG00000020362	ENSMUST00000151090	147.079	80.474	39.420	88.991	PCG	synthesis				
ENSMUSG00000020363	ENSMUST00000020629	314.958	204.747	82.058	200.588	PCG	synthesis				
ENSMUSG00000020363	ENSMUST00000130129	84.159	42.712	24.600	50.490	PCG	synthesis				
ENSMUSG00000020364	ENSMUST00000020628	85.770	66.958	21.803	58.177	PCG	synthesis				
ENSMUSG00000020364	ENSMUST00000102766	84.351	60.769	18.956	54.692	PCG	synthesis				
ENSMUSG00000020364	ENSMUST00000109119	76.344	57.511	19.353	51.069	PCG	synthesis				
ENSMUSG00000020364	ENSMUST00000109122	53.275	38.705	12.065	34.682	PCG	synthesis				
ENSMUSG00000020364	ENSMUST00000156914	12.500	7.428	2.116	7.348	PCG	synthesis				
ENSMUSG00000020366	ENSMUST00000020634	225.391	163.633	61.625	150.216	PCG	synthesis				
ENSMUSG00000020366	ENSMUST00000043321	336.371	219.533	91.447	215.784	PCG	synthesis				
ENSMUSG00000020366	ENSMUST00000102778	236.015	169.092	67.419	157.509	PCG	synthesis				
ENSMUSG00000020366	ENSMUST00000109178	297.260	206.137	86.242	196.546	PCG	synthesis				
ENSMUSG00000020366	ENSMUST00000109179	224.421	160.746	64.095	149.754	PCG	synthesis				
ENSMUSG00000020366	ENSMUST00000144857	98.709	65.329	30.231	64.756	PCG	synthesis				
ENSMUSG00000020366	ENSMUST00000148274	106.670	71.888	28.413	68.990	PCG	synthesis				
ENSMUSG00000020366	ENSMUST00000151695	181.559	120.827	50.659	117.682	PCG	synthesis				
ENSMUSG00000020366	ENSMUST00000164643	257.858	190.218	71.726	173.267	PCG	synthesis				
ENSMUSG00000020366	ENSMUST00000178543	289.684	206.269	82.222	192.725	PCG	synthesis				
ENSMUSG00000020368	ENSMUST00000020637	1880.899	1311.597	480.770	1224.422	PCG	synthesis				
ENSMUSG00000020368	ENSMUST00000146979	2307.083	1576.232	603.536	1495.617	PCG	synthesis				
ENSMUSG00000020368	ENSMUST00000153068	1281.070	781.295	369.636	810.667	PCG	synthesis				
ENSMUSG00000020368	ENSMUST00000155801	703.881	486.068	163.832	451.260	PCG	synthesis				
ENSMUSG00000020368	ENSMUST00000179865	2231.855	1605.333	575.857	1471.015	PCG	synthesis				
ENSMUSG00000020372	ENSMUST00000020640	5749.201	3792.460	1538.380	3693.347	PCG	synthesis				
ENSMUSG00000020372	ENSMUST00000125166	13981.380	9663.760	4060.312	9235.151	PCG	synthesis				
ENSMUSG00000020372	ENSMUST00000136703	2182.066	1514.740	446.803	1381.203	PCG	synthesis				
ENSMUSG00000020372	ENSMUST00000136849	11062.838	7715.426	3882.009	7553.424	PCG	synthesis				
ENSMUSG00000020372	ENSMUST00000139959	6750.763	4694.695	1809.092	4418.183	PCG	synthesis				
ENSMUSG00000020372	ENSMUST00000142269	1408.412	1011.936	312.004	910.784	PCG	synthesis				
ENSMUSG00000020375	ENSMUST00000020643	44.829	37.001	12.956	31.595	PCG	synthesis				
ENSMUSG00000020375	ENSMUST00000129304	51.976	32.032	17.350	33.786	PCG	synthesis				
ENSMUSG00000020375	ENSMUST00000135508	41.608	36.057	11.000	29.555	PCG	synthesis				
ENSMUSG00000020376	ENSMUST00000054684	150.355	119.154	33.926	101.145	PCG	synthesis				
ENSMUSG00000020376	ENSMUST00000102776	140.912	100.594	31.202	90.902	PCG	synthesis				
ENSMUSG00000020376	ENSMUST00000143607	242.347	169.444	54.419	155.404	PCG	synthesis				
ENSMUSG00000020380	ENSMUST00000020649	1213.813	890.008	333.664	812.495	PCG	synthesis				
ENSMUSG00000020380	ENSMUST00000124352	1164.079	799.446	326.991	763.505	PCG	synthesis				
ENSMUSG00000020380	ENSMUST00000126121	1485.186	1029.257	427.731	980.725	PCG	synthesis				
ENSMUSG00000020380	ENSMUST00000128483	1655.242	1108.472	487.504	1083.740	PCG	synthesis				
ENSMUSG00000020380	ENSMUST00000152598	995.651	663.953	265.952	641.852	PCG	synthesis				
ENSMUSG00000020381	ENSMUST00000020647	312.954	196.590	81.794	197.112	PCG	synthesis				
ENSMUSG00000020381	ENSMUST00000123164	48.782	18.246	8.704	25.244	PCG	synthesis				
ENSMUSG00000020381	ENSMUST00000143480	245.275	193.464	70.031	169.590	PCG	synthesis				
ENSMUSG00000020385	ENSMUST00000093132	629.028	451.501	158.518	413.016	PCG	synthesis				
ENSMUSG00000020385	ENSMUST00000109111	692.269	436.444	155.653	428.122	PCG	synthesis				
ENSMUSG00000020385	ENSMUST00000109113	570.747	370.745	130.702	357.398	PCG	synthesis				
ENSMUSG00000020385	ENSMUST00000126131	318.719	246.345	74.562	213.209	PCG	synthesis				
ENSMUSG00000020385	ENSMUST00000130641	291.450	207.118	73.068	190.545	PCG	synthesis				
ENSMUSG00000020385	ENSMUST00000133200	164.209	113.902	40.892	106.334	PCG	synthesis				
ENSMUSG00000020385	ENSMUST00000136587	335.593	245.893	88.835	223.440	PCG	synthesis				
ENSMUSG00000020385	ENSMUST00000140628	697.073	468.049	170.125	445.082	PCG	synthesis				
ENSMUSG00000020385	ENSMUST00000143468	158.124	122.695	34.999	105.273	PCG	synthesis				
ENSMUSG00000020385	ENSMUST00000146776	351.195	257.912	88.096	232.401	PCG	synthesis				
ENSMUSG00000020385	ENSMUST00000147007	591.245	361.191	138.702	363.713	PCG	synthesis				
ENSMUSG00000020385	ENSMUST00000148053	289.601	221.055	67.664	192.773	PCG	synthesis				
ENSMUSG00000020385	ENSMUST00000148467	340.205	197.237	67.087	201.510	PCG	synthesis				
ENSMUSG00000020385	ENSMUST00000153414	265.151	206.099	65.112	178.787	PCG	synthesis				
ENSMUSG00000020386	ENSMUST00000020653	856.789	581.655	210.208	549.551	PCG	synthesis				
ENSMUSG00000020386	ENSMUST00000136363	172.555	118.839	34.038	108.477	PCG	synthesis				
ENSMUSG00000020387	ENSMUST00000020655	28.495	17.416	6.402	17.437	PCG	synthesis				
ENSMUSG00000020387	ENSMUST00000109090	30.572	18.598	8.084	19.085	PCG	synthesis				
ENSMUSG00000020387	ENSMUST00000109091	32.842	20.560	8.515	20.639	PCG	synthesis				
ENSMUSG00000020387	ENSMUST00000151277	7.028	2.679	NA	4.854	PCG	synthesis				
ENSMUSG00000020388	ENSMUST00000018755	20.022	13.799	9.445	14.422	PCG	synthesis				
ENSMUSG00000020388	ENSMUST00000093109	21.770	13.510	7.835	14.371	PCG	synthesis				
ENSMUSG00000020388	ENSMUST00000127271	5.481	2.346	0.809	2.879	PCG	synthesis				
ENSMUSG00000020388	ENSMUST00000144477	11.530	11.931	3.535	8.999	PCG	synthesis				
ENSMUSG00000020389	ENSMUST00000063303	51.015	40.479	14.416	35.303	PCG	synthesis				
ENSMUSG00000020389	ENSMUST00000063321	82.411	61.253	22.176	55.280	PCG	synthesis				
ENSMUSG00000020389	ENSMUST00000109076	63.753	46.353	15.476	41.861	PCG	synthesis				
ENSMUSG00000020389	ENSMUST00000109077	33.647	25.032	8.985	22.555	PCG	synthesis				
ENSMUSG00000020389	ENSMUST00000109078	59.708	45.800	15.840	40.449	PCG	synthesis				
ENSMUSG00000020389	ENSMUST00000109079	68.420	53.158	18.065	46.548	PCG	synthesis				
ENSMUSG00000020389	ENSMUST00000109080	60.944	44.605	16.675	40.741	PCG	synthesis				
ENSMUSG00000020389	ENSMUST00000109081	75.264	56.177	20.338	50.593	PCG	synthesis				
ENSMUSG00000020389	ENSMUST00000120374	49.926	36.818	13.295	33.347	PCG	synthesis				
ENSMUSG00000020389	ENSMUST00000121591	47.446	34.913	12.900	31.753	PCG	synthesis				
ENSMUSG00000020389	ENSMUST00000128853	28.157	25.334	8.937	20.809	PCG	synthesis				
ENSMUSG00000020389	ENSMUST00000135076	74.002	54.203	17.283	48.496	PCG	synthesis				
ENSMUSG00000020389	ENSMUST00000136021	13.012	8.025	6.382	9.140	PCG	synthesis				
ENSMUSG00000020389	ENSMUST00000143228	85.596	55.574	19.203	53.457	PCG	synthesis				
ENSMUSG00000020389	ENSMUST00000147874	37.655	31.435	13.736	27.608	PCG	synthesis				
ENSMUSG00000020389	ENSMUST00000150736	31.003	20.554	10.111	20.556	PCG	synthesis				
ENSMUSG00000020389	ENSMUST00000154701	23.609	18.359	10.607	17.525	PCG	synthesis				
ENSMUSG00000020390	ENSMUST00000020657	808.986	677.494	255.536	580.672	PCG	synthesis				
ENSMUSG00000020390	ENSMUST00000109086	759.252	719.048	231.820	570.040	PCG	synthesis				
ENSMUSG00000020390	ENSMUST00000124699	204.930	159.928	50.848	138.569	PCG	synthesis				
ENSMUSG00000020390	ENSMUST00000147833	227.166	179.130	60.332	155.543	PCG	synthesis				
ENSMUSG00000020392	ENSMUST00000102763	350.865	210.206	84.888	215.320	PCG	synthesis				
ENSMUSG00000020392	ENSMUST00000127136	527.629	356.423	140.552	341.535	PCG	synthesis				
ENSMUSG00000020393	ENSMUST00000020662	13.140	10.157	3.625	8.974	PCG	synthesis				
ENSMUSG00000020393	ENSMUST00000151978	46.760	45.316	17.004	36.360	PCG	synthesis				
ENSMUSG00000020396	ENSMUST00000093369	59.434	38.542	21.796	39.924	PCG	synthesis				
ENSMUSG00000020397	ENSMUST00000020665	910.824	590.341	183.756	561.640	PCG	synthesis				
ENSMUSG00000020397	ENSMUST00000109231	792.615	538.566	144.070	491.750	PCG	synthesis				
ENSMUSG00000020397	ENSMUST00000109232	351.991	226.578	69.264	215.944	PCG	synthesis				
ENSMUSG00000020397	ENSMUST00000128940	711.567	493.471	122.090	442.376	PCG	synthesis				
ENSMUSG00000020397	ENSMUST00000133635	773.811	552.403	135.857	487.357	PCG	synthesis				
ENSMUSG00000020397	ENSMUST00000140027	547.733	368.153	94.573	336.820	PCG	synthesis				
ENSMUSG00000020397	ENSMUST00000152119	920.588	583.297	150.167	551.350	PCG	synthesis				
ENSMUSG00000020397	ENSMUST00000156073	60.532	46.768	10.389	39.230	PCG	synthesis				
ENSMUSG00000020397	ENSMUST00000170928	370.475	244.666	76.072	230.405	PCG	synthesis				
ENSMUSG00000020400	ENSMUST00000018482	116.946	86.254	34.902	79.367	PCG	synthesis				
ENSMUSG00000020400	ENSMUST00000102730	145.871	102.738	42.899	97.170	PCG	synthesis				
ENSMUSG00000020400	ENSMUST00000102731	110.559	82.423	32.883	75.288	PCG	synthesis				
ENSMUSG00000020400	ENSMUST00000108885	132.886	93.084	39.323	88.431	PCG	synthesis				
ENSMUSG00000020400	ENSMUST00000108886	116.433	81.801	33.958	77.397	PCG	synthesis				
ENSMUSG00000020400	ENSMUST00000108889	135.256	96.751	39.870	90.626	PCG	synthesis				
ENSMUSG00000020400	ENSMUST00000124304	79.355	61.272	27.001	55.876	PCG	synthesis				
ENSMUSG00000020400	ENSMUST00000126703	38.717	39.252	12.310	30.093	PCG	synthesis				
ENSMUSG00000020400	ENSMUST00000132224	92.861	77.857	24.031	64.916	PCG	synthesis				
ENSMUSG00000020400	ENSMUST00000132776	13.241	21.170	NA	17.206	PCG	synthesis				
ENSMUSG00000020400	ENSMUST00000151736	13.003	24.013	NA	18.508	PCG	synthesis				
ENSMUSG00000020400	ENSMUST00000155316	31.350	35.856	8.607	25.271	PCG	synthesis				
ENSMUSG00000020402	ENSMUST00000020673	946.777	570.422	258.185	591.795	PCG	synthesis				
ENSMUSG00000020402	ENSMUST00000102758	2017.253	1072.528	593.752	1227.844	PCG	synthesis				
ENSMUSG00000020402	ENSMUST00000125694	539.763	335.769	142.274	339.269	PCG	synthesis				
ENSMUSG00000020402	ENSMUST00000153339	688.618	378.795	160.723	409.379	PCG	synthesis				
ENSMUSG00000020402	ENSMUST00000157052	181.724	103.638	57.802	114.388	PCG	synthesis				
ENSMUSG00000020407	ENSMUST00000020677	1097.910	760.364	268.649	708.974	PCG	synthesis				
ENSMUSG00000020407	ENSMUST00000101525	987.104	709.658	243.670	646.811	PCG	synthesis				
ENSMUSG00000020407	ENSMUST00000130522	440.121	259.088	103.502	267.570	PCG	synthesis				
ENSMUSG00000020407	ENSMUST00000146696	940.802	672.009	227.300	613.370	PCG	synthesis				
ENSMUSG00000020407	ENSMUST00000164791	1093.692	766.112	265.664	708.489	PCG	synthesis				
ENSMUSG00000020407	ENSMUST00000166455	487.293	349.612	101.992	312.966	PCG	synthesis				
ENSMUSG00000020407	ENSMUST00000168121	230.964	125.034	50.570	135.523	PCG	synthesis				
ENSMUSG00000020407	ENSMUST00000170444	423.229	254.780	103.154	260.387	PCG	synthesis				
ENSMUSG00000020407	ENSMUST00000172452	302.147	172.369	74.574	183.030	PCG	synthesis				
ENSMUSG00000020409	ENSMUST00000020681	275.875	169.312	66.351	170.513	PCG	synthesis				
ENSMUSG00000020409	ENSMUST00000126128	207.547	133.531	52.110	131.063	PCG	synthesis				
ENSMUSG00000020409	ENSMUST00000136541	350.243	199.307	59.957	203.169	PCG	synthesis				
ENSMUSG00000020409	ENSMUST00000149402	270.376	179.067	77.423	175.622	PCG	synthesis				
ENSMUSG00000020409	ENSMUST00000151880	312.826	171.545	70.150	184.840	PCG	synthesis				
ENSMUSG00000020409	ENSMUST00000178622	242.695	146.758	55.821	148.425	PCG	synthesis				
ENSMUSG00000020411	ENSMUST00000020679	7.101	2.157	1.489	3.582	PCG	synthesis				
ENSMUSG00000020412	ENSMUST00000070257	215.023	140.475	50.679	135.392	PCG	synthesis				
ENSMUSG00000020412	ENSMUST00000109930	132.429	91.883	34.386	86.233	PCG	synthesis				
ENSMUSG00000020413	ENSMUST00000020683	329.974	203.068	76.225	203.089	PCG	synthesis				
ENSMUSG00000020413	ENSMUST00000127578	584.364	400.330	151.656	378.783	PCG	synthesis				
ENSMUSG00000020413	ENSMUST00000129115	290.425	176.438	71.884	179.582	PCG	synthesis				
ENSMUSG00000020413	ENSMUST00000139877	264.062	178.275	60.867	167.734	PCG	synthesis				
ENSMUSG00000020413	ENSMUST00000146002	459.640	314.183	103.469	292.431	PCG	synthesis				
ENSMUSG00000020413	ENSMUST00000152890	529.697	347.329	123.988	333.672	PCG	synthesis				
ENSMUSG00000020415	ENSMUST00000020685	783.044	653.154	306.270	580.823	PCG	synthesis				
ENSMUSG00000020415	ENSMUST00000020687	1201.770	981.287	456.725	879.928	PCG	synthesis				
ENSMUSG00000020415	ENSMUST00000101340	961.931	781.113	344.509	695.851	PCG	synthesis				
ENSMUSG00000020415	ENSMUST00000117446	957.008	759.930	304.512	673.817	PCG	synthesis				
ENSMUSG00000020415	ENSMUST00000118368	986.967	798.635	387.083	724.228	PCG	synthesis				
ENSMUSG00000020415	ENSMUST00000121638	662.803	535.176	236.285	478.088	PCG	synthesis				
ENSMUSG00000020415	ENSMUST00000140434	832.933	707.079	256.550	598.854	PCG	synthesis				
ENSMUSG00000020415	ENSMUST00000148130	528.123	408.859	266.308	401.097	PCG	synthesis				
ENSMUSG00000020415	ENSMUST00000150726	69.399	54.473	19.859	47.910	PCG	synthesis				
ENSMUSG00000020415	ENSMUST00000152115	531.711	432.715	193.669	386.031	PCG	synthesis				
ENSMUSG00000020422	ENSMUST00000020695	314.025	192.967	69.501	192.164	PCG	synthesis				
ENSMUSG00000020422	ENSMUST00000129074	86.922	57.372	20.922	55.072	PCG	synthesis				
ENSMUSG00000020422	ENSMUST00000131941	208.846	123.550	52.175	128.190	PCG	synthesis				
ENSMUSG00000020422	ENSMUST00000134823	95.259	50.963	26.384	57.535	PCG	synthesis				
ENSMUSG00000020423	ENSMUST00000020692	72.574	54.624	17.503	48.234	PCG	synthesis				
ENSMUSG00000020424	ENSMUST00000020699	187.095	132.424	44.531	121.350	PCG	synthesis				
ENSMUSG00000020427	ENSMUST00000020702	49.011	26.686	9.341	28.346	PCG	synthesis				
ENSMUSG00000020427	ENSMUST00000135887	29.969	13.761	7.324	17.018	PCG	synthesis				
ENSMUSG00000020430	ENSMUST00000020705	517.975	318.127	122.114	319.406	PCG	synthesis				
ENSMUSG00000020430	ENSMUST00000109985	584.702	362.398	148.854	365.318	PCG	synthesis				
ENSMUSG00000020430	ENSMUST00000130973	329.809	158.060	98.704	195.524	PCG	synthesis				
ENSMUSG00000020430	ENSMUST00000137544	273.661	119.764	65.538	152.987	PCG	synthesis				
ENSMUSG00000020431	ENSMUST00000020706	3.395	3.044	1.145	2.528	PCG	synthesis				
ENSMUSG00000020431	ENSMUST00000135398	3.761	3.811	1.106	2.893	PCG	synthesis				
ENSMUSG00000020432	ENSMUST00000020710	69.527	41.265	14.702	41.831	PCG	synthesis				
ENSMUSG00000020432	ENSMUST00000109988	57.540	32.925	12.716	34.394	PCG	synthesis				
ENSMUSG00000020432	ENSMUST00000109989	58.006	33.642	12.895	34.848	PCG	synthesis				
ENSMUSG00000020432	ENSMUST00000109990	73.132	43.693	16.346	44.390	PCG	synthesis				
ENSMUSG00000020432	ENSMUST00000109991	67.541	39.812	14.365	40.573	PCG	synthesis				
ENSMUSG00000020432	ENSMUST00000109992	57.979	33.366	12.859	34.735	PCG	synthesis				
ENSMUSG00000020432	ENSMUST00000109993	78.330	46.907	17.673	47.636	PCG	synthesis				
ENSMUSG00000020434	ENSMUST00000020712	11.365	6.088	1.397	6.283	PCG	synthesis				
ENSMUSG00000020437	ENSMUST00000003459	7.385	3.981	NA	5.683	PCG	synthesis				
ENSMUSG00000020437	ENSMUST00000131823	17.862	11.283	NA	14.573	PCG	synthesis				
ENSMUSG00000020437	ENSMUST00000144725	10.560	5.510	NA	8.035	PCG	synthesis				
ENSMUSG00000020437	ENSMUST00000156878	7.119	4.528	NA	5.824	PCG	synthesis				
ENSMUSG00000020439	ENSMUST00000020718	45.607	38.322	10.910	31.613	PCG	synthesis				
ENSMUSG00000020439	ENSMUST00000020721	62.106	49.907	13.726	41.913	PCG	synthesis				
ENSMUSG00000020439	ENSMUST00000075118	62.179	49.517	14.142	41.946	PCG	synthesis				
ENSMUSG00000020439	ENSMUST00000110011	55.536	43.957	12.847	37.447	PCG	synthesis				
ENSMUSG00000020439	ENSMUST00000136243	16.810	16.472	4.997	12.760	PCG	synthesis				
ENSMUSG00000020439	ENSMUST00000144635	78.385	57.272	14.605	50.087	PCG	synthesis				
ENSMUSG00000020439	ENSMUST00000154861	62.179	48.014	13.578	41.257	PCG	synthesis				
ENSMUSG00000020439	ENSMUST00000156201	22.264	20.491	5.365	16.040	PCG	synthesis				
ENSMUSG00000020439	ENSMUST00000170588	48.837	37.202	10.847	32.295	PCG	synthesis				
ENSMUSG00000020440	ENSMUST00000020717	14.055	18.749	7.494	13.433	PCG	synthesis				
ENSMUSG00000020440	ENSMUST00000169841	NA	12.560	2.373	7.466	PCG	synthesis				
ENSMUSG00000020441	ENSMUST00000020719	97.107	60.014	39.500	65.540	PCG	synthesis				
ENSMUSG00000020444	ENSMUST00000130815	16.041	5.076	3.666	8.261	PCG	synthesis				
ENSMUSG00000020444	ENSMUST00000151211	284.175	227.584	86.174	199.311	PCG	synthesis				
ENSMUSG00000020444	ENSMUST00000154386	53.504	34.303	13.348	33.718	PCG	synthesis				
ENSMUSG00000020444	ENSMUST00000170202	248.496	193.067	85.016	175.527	PCG	synthesis				
ENSMUSG00000020444	ENSMUST00000170895	358.442	287.088	113.294	252.941	PCG	synthesis				
ENSMUSG00000020448	ENSMUST00000064364	160.558	93.266	39.868	97.897	PCG	synthesis				
ENSMUSG00000020448	ENSMUST00000077078	134.222	75.486	32.689	80.799	PCG	synthesis				
ENSMUSG00000020448	ENSMUST00000144055	81.771	51.121	20.314	51.068	PCG	synthesis				
ENSMUSG00000020451	ENSMUST00000101638	142.220	88.625	39.209	90.018	PCG	synthesis				
ENSMUSG00000020451	ENSMUST00000101640	132.548	79.719	34.067	82.111	PCG	synthesis				
ENSMUSG00000020451	ENSMUST00000101642	142.788	84.813	36.454	88.018	PCG	synthesis				
ENSMUSG00000020451	ENSMUST00000110029	192.650	115.789	52.526	120.322	PCG	synthesis				
ENSMUSG00000020451	ENSMUST00000123689	71.989	29.560	10.111	37.220	PCG	synthesis				
ENSMUSG00000020451	ENSMUST00000125832	69.692	43.561	13.188	42.147	PCG	synthesis				
ENSMUSG00000020451	ENSMUST00000132479	80.755	36.655	11.682	43.031	PCG	synthesis				
ENSMUSG00000020451	ENSMUST00000134576	136.382	82.253	35.791	84.809	PCG	synthesis				
ENSMUSG00000020451	ENSMUST00000142926	59.571	25.240	10.711	31.841	PCG	synthesis				
ENSMUSG00000020451	ENSMUST00000145223	23.609	17.315	7.791	16.238	PCG	synthesis				
ENSMUSG00000020451	ENSMUST00000147344	15.538	11.573	3.070	10.060	PCG	synthesis				
ENSMUSG00000020451	ENSMUST00000148091	29.932	19.353	8.283	19.189	PCG	synthesis				
ENSMUSG00000020451	ENSMUST00000148771	79.803	47.794	20.004	49.200	PCG	synthesis				
ENSMUSG00000020453	ENSMUST00000057089	228.154	121.512	52.708	134.125	PCG	synthesis				
ENSMUSG00000020453	ENSMUST00000093402	232.043	123.512	51.037	135.531	PCG	synthesis				
ENSMUSG00000020453	ENSMUST00000094471	120.872	69.524	34.033	74.809	PCG	synthesis				
ENSMUSG00000020453	ENSMUST00000101644	297.425	165.268	69.274	177.322	PCG	synthesis				
ENSMUSG00000020453	ENSMUST00000110043	172.793	92.518	41.582	102.298	PCG	synthesis				
ENSMUSG00000020453	ENSMUST00000123983	189.072	104.914	41.093	111.693	PCG	synthesis				
ENSMUSG00000020453	ENSMUST00000134089	349.923	208.212	91.522	216.552	PCG	synthesis				
ENSMUSG00000020453	ENSMUST00000136285	231.110	152.092	71.901	151.701	PCG	synthesis				
ENSMUSG00000020453	ENSMUST00000142561	7.266	7.277	NA	7.271	PCG	synthesis				
ENSMUSG00000020453	ENSMUST00000144396	245.907	154.394	71.324	157.208	PCG	synthesis				
ENSMUSG00000020453	ENSMUST00000153603	175.282	121.311	45.151	113.915	PCG	synthesis				
ENSMUSG00000020453	ENSMUST00000154319	80.242	57.857	28.016	55.372	PCG	synthesis				
ENSMUSG00000020454	ENSMUST00000020734	596.964	358.851	123.599	359.805	PCG	synthesis				
ENSMUSG00000020454	ENSMUST00000110048	566.346	340.750	120.979	342.692	PCG	synthesis				
ENSMUSG00000020454	ENSMUST00000110049	624.508	411.475	142.593	392.859	PCG	synthesis				
ENSMUSG00000020454	ENSMUST00000120721	762.308	472.112	163.580	466.000	PCG	synthesis				
ENSMUSG00000020454	ENSMUST00000125224	77.415	33.724	16.416	42.518	PCG	synthesis				
ENSMUSG00000020454	ENSMUST00000125637	90.427	40.014	20.297	50.246	PCG	synthesis				
ENSMUSG00000020454	ENSMUST00000127950	1016.743	699.803	214.685	643.744	PCG	synthesis				
ENSMUSG00000020454	ENSMUST00000131693	50.640	17.805	16.285	28.244	PCG	synthesis				
ENSMUSG00000020454	ENSMUST00000132425	771.834	515.622	161.057	482.838	PCG	synthesis				
ENSMUSG00000020454	ENSMUST00000135223	1086.829	804.748	232.575	708.051	PCG	synthesis				
ENSMUSG00000020454	ENSMUST00000143770	1219.514	844.592	244.783	769.630	PCG	synthesis				
ENSMUSG00000020454	ENSMUST00000147534	1066.340	816.189	235.936	706.155	PCG	synthesis				
ENSMUSG00000020454	ENSMUST00000179770	605.282	367.480	122.657	365.140	PCG	synthesis				
ENSMUSG00000020455	ENSMUST00000093061	87.133	68.536	17.743	57.804	PCG	synthesis				
ENSMUSG00000020455	ENSMUST00000108809	68.658	53.699	14.302	45.553	PCG	synthesis				
ENSMUSG00000020455	ENSMUST00000108810	98.443	78.316	20.474	65.744	PCG	synthesis				
ENSMUSG00000020456	ENSMUST00000003461	139.896	97.782	40.589	92.756	PCG	synthesis				
ENSMUSG00000020456	ENSMUST00000081894	188.120	136.337	52.555	125.671	PCG	synthesis				
ENSMUSG00000020456	ENSMUST00000093350	196.209	138.676	56.841	130.575	PCG	synthesis				
ENSMUSG00000020456	ENSMUST00000101554	135.577	95.103	38.955	89.878	PCG	synthesis				
ENSMUSG00000020456	ENSMUST00000125929	120.853	62.435	38.592	73.960	PCG	synthesis				
ENSMUSG00000020456	ENSMUST00000135124	62.618	30.032	13.677	35.443	PCG	synthesis				
ENSMUSG00000020456	ENSMUST00000140765	48.407	16.699	11.787	25.631	PCG	synthesis				
ENSMUSG00000020457	ENSMUST00000020741	742.012	510.779	216.518	489.770	PCG	synthesis				
ENSMUSG00000020457	ENSMUST00000125424	63.561	37.171	20.251	40.328	PCG	synthesis				
ENSMUSG00000020457	ENSMUST00000132159	121.320	55.850	29.745	68.972	PCG	synthesis				
ENSMUSG00000020457	ENSMUST00000139430	1266.923	893.109	355.351	838.461	PCG	synthesis				
ENSMUSG00000020457	ENSMUST00000142605	397.616	242.572	110.539	250.242	PCG	synthesis				
ENSMUSG00000020457	ENSMUST00000159304	461.872	330.718	140.801	311.131	PCG	synthesis				
ENSMUSG00000020457	ENSMUST00000166162	176.480	107.449	50.437	111.455	PCG	synthesis				
ENSMUSG00000020458	ENSMUST00000060992	1463.801	1092.623	339.427	965.283	PCG	synthesis				
ENSMUSG00000020458	ENSMUST00000078830	720.672	531.415	168.527	473.538	PCG	synthesis				
ENSMUSG00000020458	ENSMUST00000102841	2777.740	1980.946	826.683	1861.790	PCG	synthesis				
ENSMUSG00000020458	ENSMUST00000102842	1764.035	1341.220	409.417	1171.557	PCG	synthesis				
ENSMUSG00000020458	ENSMUST00000102843	2455.343	1800.652	767.487	1674.494	PCG	synthesis				
ENSMUSG00000020458	ENSMUST00000125735	1463.700	997.476	326.664	929.280	PCG	synthesis				
ENSMUSG00000020458	ENSMUST00000126162	624.563	398.229	164.871	395.888	PCG	synthesis				
ENSMUSG00000020458	ENSMUST00000141719	1336.176	926.456	313.953	858.861	PCG	synthesis				
ENSMUSG00000020458	ENSMUST00000156217	1654.053	1118.988	371.198	1048.080	PCG	synthesis				
ENSMUSG00000020458	ENSMUST00000170731	429.049	271.811	121.124	273.995	PCG	synthesis				
ENSMUSG00000020459	ENSMUST00000020749	501.230	308.718	123.165	311.038	PCG	synthesis				
ENSMUSG00000020459	ENSMUST00000093239	563.903	361.260	139.039	354.734	PCG	synthesis				
ENSMUSG00000020459	ENSMUST00000129893	341.532	218.345	90.682	216.853	PCG	synthesis				
ENSMUSG00000020459	ENSMUST00000132783	736.988	486.408	190.575	471.323	PCG	synthesis				
ENSMUSG00000020459	ENSMUST00000133452	270.119	154.934	72.908	165.987	PCG	synthesis				
ENSMUSG00000020459	ENSMUST00000136351	217.549	118.625	52.754	129.643	PCG	synthesis				
ENSMUSG00000020459	ENSMUST00000144321	398.110	256.308	104.304	252.907	PCG	synthesis				
ENSMUSG00000020459	ENSMUST00000156352	184.917	118.493	56.877	120.096	PCG	synthesis				
ENSMUSG00000020460	ENSMUST00000102844	6667.263	5511.286	2669.946	4949.499	PCG	synthesis				
ENSMUSG00000020460	ENSMUST00000102845	5782.519	4674.606	2223.722	4226.949	PCG	synthesis				
ENSMUSG00000020460	ENSMUST00000143418	1154.214	733.218	242.570	710.001	PCG	synthesis				
ENSMUSG00000020460	ENSMUST00000147782	8462.145	6968.767	3843.342	6424.751	PCG	synthesis				
ENSMUSG00000020460	ENSMUST00000150739	3729.980	3092.978	1350.360	2724.439	PCG	synthesis				
ENSMUSG00000020462	ENSMUST00000020754	684.115	531.459	198.569	471.381	PCG	synthesis				
ENSMUSG00000020462	ENSMUST00000127940	158.371	49.567	55.722	87.887	PCG	synthesis				
ENSMUSG00000020462	ENSMUST00000134599	357.079	290.133	89.641	245.617	PCG	synthesis				
ENSMUSG00000020462	ENSMUST00000141862	646.433	460.872	170.846	426.051	PCG	synthesis				
ENSMUSG00000020462	ENSMUST00000144627	221.731	121.751	51.880	131.787	PCG	synthesis				
ENSMUSG00000020463	ENSMUST00000020755	406.529	260.786	90.406	252.574	PCG	synthesis				
ENSMUSG00000020463	ENSMUST00000102856	430.019	269.264	98.767	266.017	PCG	synthesis				
ENSMUSG00000020463	ENSMUST00000127621	456.300	262.836	111.526	276.887	PCG	synthesis				
ENSMUSG00000020463	ENSMUST00000127818	275.409	153.538	69.368	166.105	PCG	synthesis				
ENSMUSG00000020463	ENSMUST00000139283	227.468	140.494	64.049	144.004	PCG	synthesis				
ENSMUSG00000020463	ENSMUST00000148759	341.715	244.339	91.336	225.796	PCG	synthesis				
ENSMUSG00000020463	ENSMUST00000156280	244.406	161.155	54.884	153.482	PCG	synthesis				
ENSMUSG00000020464	ENSMUST00000020756	939.072	753.753	251.810	648.212	PCG	synthesis				
ENSMUSG00000020464	ENSMUST00000131527	519.339	386.908	166.684	357.644	PCG	synthesis				
ENSMUSG00000020464	ENSMUST00000148173	56.231	37.881	17.588	37.233	PCG	synthesis				
ENSMUSG00000020464	ENSMUST00000154924	564.781	435.614	157.186	385.860	PCG	synthesis				
ENSMUSG00000020467	ENSMUST00000020759	8.391	6.887	1.683	5.654	PCG	synthesis				
ENSMUSG00000020467	ENSMUST00000124103	11.557	6.000	2.150	6.569	PCG	synthesis				
ENSMUSG00000020467	ENSMUST00000139713	3.020	6.554	0.787	3.453	PCG	synthesis				
ENSMUSG00000020469	ENSMUST00000102921	34.022	21.931	10.242	22.065	PCG	synthesis				
ENSMUSG00000020471	ENSMUST00000102922	342.538	202.024	73.988	206.183	PCG	synthesis				
ENSMUSG00000020471	ENSMUST00000134957	110.614	59.146	13.949	61.236	PCG	synthesis				
ENSMUSG00000020471	ENSMUST00000136714	176.178	111.216	48.841	112.079	PCG	synthesis				
ENSMUSG00000020471	ENSMUST00000141907	308.461	174.488	61.305	181.418	PCG	synthesis				
ENSMUSG00000020471	ENSMUST00000153995	205.406	123.475	48.778	125.886	PCG	synthesis				
ENSMUSG00000020472	ENSMUST00000013262	152.661	97.864	37.589	96.038	PCG	synthesis				
ENSMUSG00000020472	ENSMUST00000101150	139.173	86.587	33.544	86.435	PCG	synthesis				
ENSMUSG00000020472	ENSMUST00000129941	20.827	18.164	8.019	15.670	PCG	synthesis				
ENSMUSG00000020472	ENSMUST00000134522	20.379	15.774	10.312	15.488	PCG	synthesis				
ENSMUSG00000020472	ENSMUST00000139093	23.691	20.491	13.687	19.290	PCG	synthesis				
ENSMUSG00000020473	ENSMUST00000102923	6.168	3.736	2.182	4.028	PCG	synthesis				
ENSMUSG00000020473	ENSMUST00000109829	7.897	4.384	2.540	4.940	PCG	synthesis				
ENSMUSG00000020474	ENSMUST00000020767	46.916	30.957	12.477	30.116	PCG	synthesis				
ENSMUSG00000020474	ENSMUST00000109837	56.835	35.152	14.268	35.418	PCG	synthesis				
ENSMUSG00000020474	ENSMUST00000143478	13.735	11.132	3.997	9.622	PCG	synthesis				
ENSMUSG00000020474	ENSMUST00000153987	4.722	NA	0.588	2.655	PCG	synthesis				
ENSMUSG00000020474	ENSMUST00000156913	3.532	6.755	1.767	4.018	PCG	synthesis				
ENSMUSG00000020475	ENSMUST00000020768	23.856	20.485	5.760	16.700	PCG	synthesis				
ENSMUSG00000020476	ENSMUST00000020769	84.708	54.309	16.796	51.938	PCG	synthesis				
ENSMUSG00000020476	ENSMUST00000102928	109.387	72.272	21.576	67.745	PCG	synthesis				
ENSMUSG00000020476	ENSMUST00000109845	111.840	74.882	22.939	69.887	PCG	synthesis				
ENSMUSG00000020477	ENSMUST00000020770	1411.523	1008.149	386.611	935.428	PCG	synthesis				
ENSMUSG00000020477	ENSMUST00000123697	213.623	131.500	37.623	127.582	PCG	synthesis				
ENSMUSG00000020477	ENSMUST00000132874	500.507	344.618	113.611	319.579	PCG	synthesis				
ENSMUSG00000020477	ENSMUST00000149980	469.879	332.310	115.972	306.054	PCG	synthesis				
ENSMUSG00000020477	ENSMUST00000154330	713.242	493.571	199.867	468.894	PCG	synthesis				
ENSMUSG00000020482	ENSMUST00000020776	517.243	304.611	109.970	310.608	PCG	synthesis				
ENSMUSG00000020483	ENSMUST00000020775	123.562	75.285	45.330	81.392	PCG	synthesis				
ENSMUSG00000020483	ENSMUST00000107923	121.906	74.285	36.674	77.622	PCG	synthesis				
ENSMUSG00000020483	ENSMUST00000146941	60.870	39.208	17.421	39.167	PCG	synthesis				
ENSMUSG00000020483	ENSMUST00000178105	125.584	75.442	43.974	81.667	PCG	synthesis				
ENSMUSG00000020484	ENSMUST00000063084	603.059	394.091	156.334	384.494	PCG	synthesis				
ENSMUSG00000020484	ENSMUST00000145588	66.361	47.139	20.174	44.558	PCG	synthesis				
ENSMUSG00000020484	ENSMUST00000149159	693.623	513.087	163.762	456.824	PCG	synthesis				
ENSMUSG00000020484	ENSMUST00000149623	533.266	342.203	124.865	333.445	PCG	synthesis				
ENSMUSG00000020485	ENSMUST00000093955	648.849	495.785	143.416	429.350	PCG	synthesis				
ENSMUSG00000020485	ENSMUST00000141169	615.156	460.086	144.838	406.693	PCG	synthesis				
ENSMUSG00000020485	ENSMUST00000152700	545.437	406.550	130.235	360.741	PCG	synthesis				
ENSMUSG00000020486	ENSMUST00000018544	12.317	9.768	2.240	8.108	PCG	synthesis				
ENSMUSG00000020486	ENSMUST00000063156	14.257	12.705	1.818	9.593	PCG	synthesis				
ENSMUSG00000020486	ENSMUST00000107960	14.248	8.981	2.525	8.585	PCG	synthesis				
ENSMUSG00000020486	ENSMUST00000107961	3.468	2.591	NA	3.030	PCG	synthesis				
ENSMUSG00000020486	ENSMUST00000107962	13.845	11.315	2.455	9.205	PCG	synthesis				
ENSMUSG00000020486	ENSMUST00000122067	17.533	12.069	3.070	10.891	PCG	synthesis				
ENSMUSG00000020486	ENSMUST00000127414	23.728	15.780	NA	19.754	PCG	synthesis				
ENSMUSG00000020486	ENSMUST00000132723	15.538	11.680	2.484	9.901	PCG	synthesis				
ENSMUSG00000020486	ENSMUST00000133638	23.737	17.428	3.794	14.986	PCG	synthesis				
ENSMUSG00000020486	ENSMUST00000134923	11.484	8.113	1.993	7.197	PCG	synthesis				
ENSMUSG00000020486	ENSMUST00000136229	4.502	NA	1.506	3.004	PCG	synthesis				
ENSMUSG00000020486	ENSMUST00000140398	3.880	4.805	NA	4.343	PCG	synthesis				
ENSMUSG00000020486	ENSMUST00000143950	28.697	18.221	5.811	17.576	PCG	synthesis				
ENSMUSG00000020486	ENSMUST00000148216	22.813	17.095	NA	19.954	PCG	synthesis				
ENSMUSG00000020491	ENSMUST00000073924	132.054	91.159	25.144	82.786	PCG	synthesis				
ENSMUSG00000020491	ENSMUST00000132570	132.035	69.668	22.283	74.662	PCG	synthesis				
ENSMUSG00000020492	ENSMUST00000020794	217.713	156.167	57.100	143.660	PCG	synthesis				
ENSMUSG00000020492	ENSMUST00000131202	135.623	109.021	31.621	92.088	PCG	synthesis				
ENSMUSG00000020492	ENSMUST00000142263	182.547	128.795	47.558	119.633	PCG	synthesis				
ENSMUSG00000020493	ENSMUST00000051395	420.319	313.089	130.974	288.127	PCG	synthesis				
ENSMUSG00000020495	ENSMUST00000020801	433.963	226.068	97.558	252.530	PCG	synthesis				
ENSMUSG00000020495	ENSMUST00000143280	393.343	206.143	87.016	228.834	PCG	synthesis				
ENSMUSG00000020496	ENSMUST00000094151	263.641	139.563	84.162	162.455	PCG	synthesis				
ENSMUSG00000020513	ENSMUST00000020821	32.540	17.013	10.147	19.900	PCG	synthesis				
ENSMUSG00000020513	ENSMUST00000069503	44.802	22.617	13.082	26.834	PCG	synthesis				
ENSMUSG00000020513	ENSMUST00000108030	38.799	19.686	11.196	23.227	PCG	synthesis				
ENSMUSG00000020513	ENSMUST00000164931	26.436	17.686	8.799	17.640	PCG	synthesis				
ENSMUSG00000020513	ENSMUST00000167178	40.721	21.082	12.501	24.768	PCG	synthesis				
ENSMUSG00000020514	ENSMUST00000020820	395.969	243.842	102.258	247.356	PCG	synthesis				
ENSMUSG00000020514	ENSMUST00000133038	123.059	61.027	27.060	70.382	PCG	synthesis				
ENSMUSG00000020514	ENSMUST00000140997	239.757	142.764	53.107	145.210	PCG	synthesis				
ENSMUSG00000020515	ENSMUST00000020822	164.740	95.694	42.098	100.844	PCG	synthesis				
ENSMUSG00000020515	ENSMUST00000108843	177.624	100.518	43.405	107.183	PCG	synthesis				
ENSMUSG00000020515	ENSMUST00000133923	131.386	84.247	23.103	79.579	PCG	synthesis				
ENSMUSG00000020515	ENSMUST00000134896	110.943	50.485	33.486	64.971	PCG	synthesis				
ENSMUSG00000020516	ENSMUST00000020824	407.490	294.661	107.280	269.810	PCG	synthesis				
ENSMUSG00000020516	ENSMUST00000058286	121.155	90.719	34.546	82.140	PCG	synthesis				
ENSMUSG00000020516	ENSMUST00000131194	410.006	305.215	114.885	276.702	PCG	synthesis				
ENSMUSG00000020516	ENSMUST00000138810	168.483	108.103	46.083	107.556	PCG	synthesis				
ENSMUSG00000020516	ENSMUST00000149392	645.216	491.420	163.643	433.426	PCG	synthesis				
ENSMUSG00000020516	ENSMUST00000151748	436.973	289.309	119.676	281.986	PCG	synthesis				
ENSMUSG00000020516	ENSMUST00000154617	362.816	259.207	96.130	239.384	PCG	synthesis				
ENSMUSG00000020519	ENSMUST00000020826	44.472	25.516	15.857	28.615	PCG	synthesis				
ENSMUSG00000020520	ENSMUST00000066987	13.195	8.786	2.501	8.161	PCG	synthesis				
ENSMUSG00000020520	ENSMUST00000108846	22.126	10.296	3.034	11.819	PCG	synthesis				
ENSMUSG00000020521	ENSMUST00000020827	105.068	65.681	29.173	66.641	PCG	synthesis				
ENSMUSG00000020521	ENSMUST00000125675	134.039	87.449	37.820	86.436	PCG	synthesis				
ENSMUSG00000020521	ENSMUST00000131246	6.012	3.616	NA	4.814	PCG	synthesis				
ENSMUSG00000020522	ENSMUST00000020830	394.670	246.610	86.334	242.538	PCG	synthesis				
ENSMUSG00000020522	ENSMUST00000108848	179.436	111.393	47.633	112.820	PCG	synthesis				
ENSMUSG00000020522	ENSMUST00000108849	399.282	263.541	93.856	252.226	PCG	synthesis				
ENSMUSG00000020522	ENSMUST00000128971	306.933	206.370	83.924	199.076	PCG	synthesis				
ENSMUSG00000020523	ENSMUST00000020831	345.366	226.125	86.629	219.373	PCG	synthesis				
ENSMUSG00000020523	ENSMUST00000108850	163.422	102.707	43.478	103.202	PCG	synthesis				
ENSMUSG00000020523	ENSMUST00000129596	57.073	24.875	16.106	32.685	PCG	synthesis				
ENSMUSG00000020523	ENSMUST00000130596	84.067	48.102	22.423	51.531	PCG	synthesis				
ENSMUSG00000020525	ENSMUST00000020835	439.133	280.409	87.130	268.891	PCG	synthesis				
ENSMUSG00000020525	ENSMUST00000127717	364.097	234.829	69.893	222.940	PCG	synthesis				
ENSMUSG00000020526	ENSMUST00000103195	485.884	244.767	110.151	280.267	PCG	synthesis				
ENSMUSG00000020526	ENSMUST00000127838	327.339	179.526	65.291	190.719	PCG	synthesis				
ENSMUSG00000020526	ENSMUST00000136656	234.139	118.235	51.507	134.627	PCG	synthesis				
ENSMUSG00000020526	ENSMUST00000144552	454.625	228.861	97.292	260.259	PCG	synthesis				
ENSMUSG00000020526	ENSMUST00000156046	36.008	22.460	3.576	20.681	PCG	synthesis				
ENSMUSG00000020527	ENSMUST00000020837	214.245	142.016	50.512	135.591	PCG	synthesis				
ENSMUSG00000020527	ENSMUST00000093969	187.809	128.280	50.168	122.085	PCG	synthesis				
ENSMUSG00000020527	ENSMUST00000123515	32.796	31.177	8.186	24.053	PCG	synthesis				
ENSMUSG00000020527	ENSMUST00000124152	182.309	126.135	51.596	120.014	PCG	synthesis				
ENSMUSG00000020527	ENSMUST00000124475	8.638	9.837	NA	9.237	PCG	synthesis				
ENSMUSG00000020527	ENSMUST00000141173	198.936	143.739	58.235	133.637	PCG	synthesis				
ENSMUSG00000020527	ENSMUST00000141705	106.450	68.800	28.360	67.870	PCG	synthesis				
ENSMUSG00000020528	ENSMUST00000004955	376.981	243.653	87.958	236.198	PCG	synthesis				
ENSMUSG00000020528	ENSMUST00000123575	129.061	78.285	37.904	81.750	PCG	synthesis				
ENSMUSG00000020528	ENSMUST00000151966	443.342	281.302	105.912	276.852	PCG	synthesis				
ENSMUSG00000020528	ENSMUST00000168115	463.089	325.750	124.417	304.419	PCG	synthesis				
ENSMUSG00000020530	ENSMUST00000018547	682.258	412.802	179.725	424.928	PCG	synthesis				
ENSMUSG00000020530	ENSMUST00000100686	967.147	605.291	266.477	612.972	PCG	synthesis				
ENSMUSG00000020530	ENSMUST00000108081	541.721	332.775	148.651	341.049	PCG	synthesis				
ENSMUSG00000020530	ENSMUST00000132098	621.442	486.873	153.237	420.517	PCG	synthesis				
ENSMUSG00000020530	ENSMUST00000134043	276.040	149.947	87.150	171.045	PCG	synthesis				
ENSMUSG00000020530	ENSMUST00000154915	881.414	541.931	220.176	547.840	PCG	synthesis				
ENSMUSG00000020530	ENSMUST00000165459	572.971	339.071	140.366	350.802	PCG	synthesis				
ENSMUSG00000020530	ENSMUST00000166425	549.737	325.857	135.930	337.175	PCG	synthesis				
ENSMUSG00000020530	ENSMUST00000167429	74.532	40.014	16.491	43.679	PCG	synthesis				
ENSMUSG00000020530	ENSMUST00000168267	687.876	388.802	186.044	420.907	PCG	synthesis				
ENSMUSG00000020530	ENSMUST00000168434	841.764	528.157	231.164	533.695	PCG	synthesis				
ENSMUSG00000020530	ENSMUST00000170741	1052.916	680.903	304.621	679.480	PCG	synthesis				
ENSMUSG00000020530	ENSMUST00000172405	865.748	541.547	239.561	548.952	PCG	synthesis				
ENSMUSG00000020532	ENSMUST00000020843	139.814	103.361	41.224	94.799	PCG	synthesis				
ENSMUSG00000020532	ENSMUST00000103201	141.314	96.248	39.747	92.436	PCG	synthesis				
ENSMUSG00000020532	ENSMUST00000130012	43.649	26.579	23.667	31.299	PCG	synthesis				
ENSMUSG00000020532	ENSMUST00000133811	18.988	12.057	9.157	13.401	PCG	synthesis				
ENSMUSG00000020532	ENSMUST00000136463	24.908	15.843	11.731	17.494	PCG	synthesis				
ENSMUSG00000020532	ENSMUST00000137500	32.586	20.787	19.687	24.353	PCG	synthesis				
ENSMUSG00000020534	ENSMUST00000018744	568.707	448.325	148.704	388.579	PCG	synthesis				
ENSMUSG00000020534	ENSMUST00000124227	107.530	61.599	26.190	65.106	PCG	synthesis				
ENSMUSG00000020534	ENSMUST00000135081	130.333	87.235	33.183	83.584	PCG	synthesis				
ENSMUSG00000020534	ENSMUST00000172659	47.419	24.346	9.290	27.019	PCG	synthesis				
ENSMUSG00000020534	ENSMUST00000172804	158.298	107.197	43.560	103.019	PCG	synthesis				
ENSMUSG00000020534	ENSMUST00000173260	116.324	66.882	25.808	69.671	PCG	synthesis				
ENSMUSG00000020534	ENSMUST00000173698	131.075	75.348	21.491	75.971	PCG	synthesis				
ENSMUSG00000020534	ENSMUST00000174093	233.681	181.212	69.024	161.306	PCG	synthesis				
ENSMUSG00000020534	ENSMUST00000174174	119.353	79.266	30.839	76.486	PCG	synthesis				
ENSMUSG00000020534	ENSMUST00000174214	175.419	113.751	40.049	109.740	PCG	synthesis				
ENSMUSG00000020534	ENSMUST00000174719	124.257	83.052	30.391	79.234	PCG	synthesis				
ENSMUSG00000020536	ENSMUST00000052346	30.527	20.912	9.067	20.169	PCG	synthesis				
ENSMUSG00000020536	ENSMUST00000108719	41.627	29.718	13.130	28.158	PCG	synthesis				
ENSMUSG00000020536	ENSMUST00000128749	19.537	10.667	2.964	11.056	PCG	synthesis				
ENSMUSG00000020537	ENSMUST00000018568	173.882	93.109	40.539	102.510	PCG	synthesis				
ENSMUSG00000020537	ENSMUST00000136484	121.247	56.423	18.789	65.486	PCG	synthesis				
ENSMUSG00000020537	ENSMUST00000138713	92.276	47.913	23.166	54.452	PCG	synthesis				
ENSMUSG00000020537	ENSMUST00000147745	123.717	68.442	35.410	75.857	PCG	synthesis				
ENSMUSG00000020537	ENSMUST00000155731	54.511	24.843	16.176	31.843	PCG	synthesis				
ENSMUSG00000020538	ENSMUST00000020846	61.868	45.039	12.409	39.772	PCG	synthesis				
ENSMUSG00000020538	ENSMUST00000134660	64.082	44.290	12.808	40.394	PCG	synthesis				
ENSMUSG00000020538	ENSMUST00000136215	7.604	8.516	4.215	6.779	PCG	synthesis				
ENSMUSG00000020538	ENSMUST00000136426	5.243	NA	2.053	3.648	PCG	synthesis				
ENSMUSG00000020538	ENSMUST00000141161	15.666	10.742	NA	13.204	PCG	synthesis				
ENSMUSG00000020538	ENSMUST00000144942	52.735	35.567	10.791	33.031	PCG	synthesis				
ENSMUSG00000020538	ENSMUST00000147967	47.391	25.271	9.121	27.261	PCG	synthesis				
ENSMUSG00000020538	ENSMUST00000149238	101.106	73.247	23.786	66.046	PCG	synthesis				
ENSMUSG00000020538	ENSMUST00000154620	69.115	43.202	13.169	41.829	PCG	synthesis				
ENSMUSG00000020538	ENSMUST00000154925	10.560	10.378	2.959	7.965	PCG	synthesis				
ENSMUSG00000020538	ENSMUST00000156304	NA	2.340	1.153	1.746	PCG	synthesis				
ENSMUSG00000020541	ENSMUST00000020849	171.228	105.543	40.064	105.612	PCG	synthesis				
ENSMUSG00000020541	ENSMUST00000107867	93.831	67.612	25.822	62.422	PCG	synthesis				
ENSMUSG00000020541	ENSMUST00000107868	204.189	134.827	43.463	127.493	PCG	synthesis				
ENSMUSG00000020541	ENSMUST00000107869	204.042	134.116	44.613	127.591	PCG	synthesis				
ENSMUSG00000020541	ENSMUST00000127034	68.749	33.718	19.200	40.556	PCG	synthesis				
ENSMUSG00000020541	ENSMUST00000147329	46.421	43.322	15.849	35.198	PCG	synthesis				
ENSMUSG00000020541	ENSMUST00000154599	96.210	51.240	16.549	54.667	PCG	synthesis				
ENSMUSG00000020544	ENSMUST00000020851	254.719	141.091	61.545	152.452	PCG	synthesis				
ENSMUSG00000020544	ENSMUST00000099960	308.790	170.293	66.894	181.992	PCG	synthesis				
ENSMUSG00000020546	ENSMUST00000020858	127.478	80.096	29.924	79.166	PCG	synthesis				
ENSMUSG00000020546	ENSMUST00000107872	79.574	50.077	19.457	49.703	PCG	synthesis				
ENSMUSG00000020546	ENSMUST00000107875	111.071	75.253	29.624	71.983	PCG	synthesis				
ENSMUSG00000020546	ENSMUST00000123260	21.962	8.610	4.310	11.627	PCG	synthesis				
ENSMUSG00000020546	ENSMUST00000132078	6.817	6.245	NA	6.531	PCG	synthesis				
ENSMUSG00000020546	ENSMUST00000132905	56.588	43.894	16.946	39.143	PCG	synthesis				
ENSMUSG00000020546	ENSMUST00000143203	117.111	71.637	26.285	71.677	PCG	synthesis				
ENSMUSG00000020547	ENSMUST00000020856	360.263	266.899	106.047	244.403	PCG	synthesis				
ENSMUSG00000020549	ENSMUST00000071891	103.586	65.737	24.672	64.665	PCG	synthesis				
ENSMUSG00000020549	ENSMUST00000101049	93.026	56.536	21.413	56.992	PCG	synthesis				
ENSMUSG00000020549	ENSMUST00000108697	106.029	68.241	24.355	66.208	PCG	synthesis				
ENSMUSG00000020549	ENSMUST00000128693	107.017	62.322	26.878	65.406	PCG	synthesis				
ENSMUSG00000020549	ENSMUST00000132308	107.740	67.800	30.069	68.537	PCG	synthesis				
ENSMUSG00000020549	ENSMUST00000140369	119.508	77.077	28.498	75.028	PCG	synthesis				
ENSMUSG00000020549	ENSMUST00000142574	20.434	5.679	3.985	10.033	PCG	synthesis				
ENSMUSG00000020553	ENSMUST00000020864	51.939	36.605	15.941	34.828	PCG	synthesis				
ENSMUSG00000020561	ENSMUST00000020877	618.185	237.666	128.083	327.978	PCG	synthesis				
ENSMUSG00000020562	ENSMUST00000020878	29.118	23.466	6.537	19.707	PCG	synthesis				
ENSMUSG00000020564	ENSMUST00000077456	81.743	40.529	21.307	47.860	PCG	synthesis				
ENSMUSG00000020564	ENSMUST00000090597	30.399	14.082	4.905	16.462	PCG	synthesis				
ENSMUSG00000020564	ENSMUST00000110824	102.341	50.611	27.805	60.253	PCG	synthesis				
ENSMUSG00000020564	ENSMUST00000125192	31.652	10.868	4.934	15.818	PCG	synthesis				
ENSMUSG00000020564	ENSMUST00000126275	18.667	11.503	3.707	11.293	PCG	synthesis				
ENSMUSG00000020564	ENSMUST00000130740	59.141	23.510	12.087	31.579	PCG	synthesis				
ENSMUSG00000020564	ENSMUST00000133549	29.575	11.667	4.230	15.157	PCG	synthesis				
ENSMUSG00000020564	ENSMUST00000136644	16.023	4.082	3.135	7.747	PCG	synthesis				
ENSMUSG00000020564	ENSMUST00000142184	11.685	4.094	NA	7.890	PCG	synthesis				
ENSMUSG00000020564	ENSMUST00000144586	13.177	3.346	1.966	6.163	PCG	synthesis				
ENSMUSG00000020564	ENSMUST00000145589	23.508	5.579	NA	14.543	PCG	synthesis				
ENSMUSG00000020564	ENSMUST00000146040	38.085	15.868	6.341	20.098	PCG	synthesis				
ENSMUSG00000020564	ENSMUST00000154742	23.197	9.384	3.172	11.918	PCG	synthesis				
ENSMUSG00000020564	ENSMUST00000155386	24.862	8.661	3.063	12.195	PCG	synthesis				
ENSMUSG00000020566	ENSMUST00000156727	NA	3.566	2.639	3.103	PCG	synthesis				
ENSMUSG00000020570	ENSMUST00000020885	182.932	117.468	44.340	114.913	PCG	synthesis				
ENSMUSG00000020570	ENSMUST00000076698	153.293	95.663	41.129	96.695	PCG	synthesis				
ENSMUSG00000020570	ENSMUST00000122861	132.456	82.870	28.851	81.393	PCG	synthesis				
ENSMUSG00000020570	ENSMUST00000129592	84.992	46.385	15.910	49.095	PCG	synthesis				
ENSMUSG00000020570	ENSMUST00000131562	68.694	49.498	22.951	47.048	PCG	synthesis				
ENSMUSG00000020570	ENSMUST00000139339	149.559	88.046	31.135	89.580	PCG	synthesis				
ENSMUSG00000020571	ENSMUST00000057288	546.800	416.808	179.776	381.128	PCG	synthesis				
ENSMUSG00000020571	ENSMUST00000159434	52.434	38.473	12.702	34.536	PCG	synthesis				
ENSMUSG00000020571	ENSMUST00000161853	23.554	18.592	4.995	15.714	PCG	synthesis				
ENSMUSG00000020571	ENSMUST00000162936	240.782	178.470	66.189	161.814	PCG	synthesis				
ENSMUSG00000020571	ENSMUST00000163000	280.936	218.162	88.101	195.733	PCG	synthesis				
ENSMUSG00000020572	ENSMUST00000020886	665.576	544.598	186.626	465.600	PCG	synthesis				
ENSMUSG00000020576	ENSMUST00000042953	49.231	27.334	13.975	30.180	PCG	synthesis				
ENSMUSG00000020577	ENSMUST00000020896	160.805	114.091	49.696	108.197	PCG	synthesis				
ENSMUSG00000020577	ENSMUST00000128644	26.208	30.894	8.399	21.834	PCG	synthesis				
ENSMUSG00000020577	ENSMUST00000138393	27.534	28.762	6.348	20.882	PCG	synthesis				
ENSMUSG00000020580	ENSMUST00000020904	460.518	328.404	130.947	306.623	PCG	synthesis				
ENSMUSG00000020583	ENSMUST00000020899	24.698	20.346	6.702	17.249	PCG	synthesis				
ENSMUSG00000020585	ENSMUST00000020909	338.018	224.339	74.966	212.441	PCG	synthesis				
ENSMUSG00000020589	ENSMUST00000069005	27.965	18.705	6.315	17.661	PCG	synthesis				
ENSMUSG00000020589	ENSMUST00000069066	30.499	20.271	7.075	19.282	PCG	synthesis				
ENSMUSG00000020590	ENSMUST00000048519	120.707	75.209	24.926	73.614	PCG	synthesis				
ENSMUSG00000020590	ENSMUST00000163677	82.768	49.548	16.167	49.494	PCG	synthesis				
ENSMUSG00000020592	ENSMUST00000020911	43.786	30.781	13.029	29.198	PCG	synthesis				
ENSMUSG00000020592	ENSMUST00000161883	2.901	NA	2.281	2.591	PCG	synthesis				
ENSMUSG00000020592	ENSMUST00000171158	47.666	31.296	13.411	30.791	PCG	synthesis				
ENSMUSG00000020593	ENSMUST00000067124	62.417	51.171	19.726	44.438	PCG	synthesis				
ENSMUSG00000020593	ENSMUST00000111067	56.771	46.825	17.505	40.367	PCG	synthesis				
ENSMUSG00000020594	ENSMUST00000020915	255.231	181.671	64.635	167.179	PCG	synthesis				
ENSMUSG00000020594	ENSMUST00000111122	554.102	386.474	129.920	356.832	PCG	synthesis				
ENSMUSG00000020594	ENSMUST00000111123	269.516	199.124	65.995	178.212	PCG	synthesis				
ENSMUSG00000020594	ENSMUST00000163569	295.439	195.847	71.956	187.748	PCG	synthesis				
ENSMUSG00000020594	ENSMUST00000163730	157.374	130.431	48.056	111.954	PCG	synthesis				
ENSMUSG00000020594	ENSMUST00000164818	243.820	156.381	62.639	154.280	PCG	synthesis				
ENSMUSG00000020594	ENSMUST00000165293	363.978	253.358	87.549	234.962	PCG	synthesis				
ENSMUSG00000020594	ENSMUST00000166965	110.925	92.185	27.774	76.961	PCG	synthesis				
ENSMUSG00000020594	ENSMUST00000168361	363.923	254.113	87.808	235.281	PCG	synthesis				
ENSMUSG00000020594	ENSMUST00000169089	308.397	206.395	73.000	195.931	PCG	synthesis				
ENSMUSG00000020594	ENSMUST00000169177	55.087	37.793	11.738	34.873	PCG	synthesis				
ENSMUSG00000020594	ENSMUST00000169750	258.233	227.747	73.358	186.446	PCG	synthesis				
ENSMUSG00000020594	ENSMUST00000170037	246.904	212.093	64.957	174.651	PCG	synthesis				
ENSMUSG00000020594	ENSMUST00000171418	368.279	273.516	78.160	239.985	PCG	synthesis				
ENSMUSG00000020594	ENSMUST00000171608	90.985	66.618	24.558	60.721	PCG	synthesis				
ENSMUSG00000020594	ENSMUST00000178015	601.055	418.626	139.651	386.444	PCG	synthesis				
ENSMUSG00000020598	ENSMUST00000020939	4.090	2.359	1.220	2.556	PCG	synthesis				
ENSMUSG00000020598	ENSMUST00000110748	3.615	2.013	0.922	2.183	PCG	synthesis				
ENSMUSG00000020599	ENSMUST00000020920	19.409	11.371	5.087	11.956	PCG	synthesis				
ENSMUSG00000020599	ENSMUST00000103062	19.445	12.981	6.005	12.810	PCG	synthesis				
ENSMUSG00000020599	ENSMUST00000106704	85.010	54.429	21.309	53.583	PCG	synthesis				
ENSMUSG00000020599	ENSMUST00000106706	28.514	16.699	7.595	17.602	PCG	synthesis				
ENSMUSG00000020599	ENSMUST00000156785	18.722	10.755	8.690	12.722	PCG	synthesis				
ENSMUSG00000020601	ENSMUST00000020922	9.023	4.088	2.106	5.072	PCG	synthesis				
ENSMUSG00000020601	ENSMUST00000151100	2.928	NA	1.353	2.141	PCG	synthesis				
ENSMUSG00000020605	ENSMUST00000020927	88.844	63.064	22.849	58.253	PCG	synthesis				
ENSMUSG00000020608	ENSMUST00000020931	553.498	447.860	170.374	390.577	PCG	synthesis				
ENSMUSG00000020609	ENSMUST00000037520	4.612	2.598	NA	3.605	PCG	synthesis				
ENSMUSG00000020609	ENSMUST00000037811	4.090	2.270	NA	3.180	PCG	synthesis				
ENSMUSG00000020610	ENSMUST00000020929	101.948	60.888	25.280	62.705	PCG	synthesis				
ENSMUSG00000020610	ENSMUST00000092500	107.502	67.599	25.103	66.735	PCG	synthesis				
ENSMUSG00000020610	ENSMUST00000103061	140.143	84.845	34.347	86.445	PCG	synthesis				
ENSMUSG00000020610	ENSMUST00000125108	201.764	108.185	42.628	117.526	PCG	synthesis				
ENSMUSG00000020610	ENSMUST00000131181	75.246	35.510	23.312	44.689	PCG	synthesis				
ENSMUSG00000020610	ENSMUST00000141739	72.117	41.944	24.617	46.226	PCG	synthesis				
ENSMUSG00000020610	ENSMUST00000154875	102.103	56.473	22.963	60.513	PCG	synthesis				
ENSMUSG00000020610	ENSMUST00000155036	162.571	75.650	37.880	92.034	PCG	synthesis				
ENSMUSG00000020611	ENSMUST00000020930	356.530	228.301	81.513	222.114	PCG	synthesis				
ENSMUSG00000020611	ENSMUST00000106702	133.518	79.222	29.135	80.625	PCG	synthesis				
ENSMUSG00000020612	ENSMUST00000049527	350.033	250.710	90.053	230.265	PCG	synthesis				
ENSMUSG00000020612	ENSMUST00000106676	59.260	34.686	15.055	36.334	PCG	synthesis				
ENSMUSG00000020612	ENSMUST00000106677	353.638	276.403	99.323	243.121	PCG	synthesis				
ENSMUSG00000020612	ENSMUST00000123354	16.508	4.868	1.511	7.629	PCG	synthesis				
ENSMUSG00000020612	ENSMUST00000155532	155.836	114.374	35.694	101.968	PCG	synthesis				
ENSMUSG00000020620	ENSMUST00000020948	6.168	3.988	2.213	4.123	PCG	synthesis				
ENSMUSG00000020620	ENSMUST00000106669	3.523	2.528	1.310	2.454	PCG	synthesis				
ENSMUSG00000020621	ENSMUST00000020947	34.160	19.938	13.767	22.621	PCG	synthesis				
ENSMUSG00000020623	ENSMUST00000020949	43.695	26.491	12.980	27.722	PCG	synthesis				
ENSMUSG00000020623	ENSMUST00000100260	19.802	9.585	6.353	11.914	PCG	synthesis				
ENSMUSG00000020623	ENSMUST00000133920	21.440	8.422	7.128	12.330	PCG	synthesis				
ENSMUSG00000020623	ENSMUST00000146084	45.076	27.692	13.300	28.690	PCG	synthesis				
ENSMUSG00000020623	ENSMUST00000146540	36.420	18.548	12.714	22.560	PCG	synthesis				
ENSMUSG00000020628	ENSMUST00000020954	77.909	58.888	19.413	52.070	PCG	synthesis				
ENSMUSG00000020628	ENSMUST00000168129	76.500	58.033	17.508	50.680	PCG	synthesis				
ENSMUSG00000020628	ENSMUST00000170994	55.380	43.863	15.036	38.093	PCG	synthesis				
ENSMUSG00000020629	ENSMUST00000020957	823.718	493.156	187.822	501.565	PCG	synthesis				
ENSMUSG00000020629	ENSMUST00000135772	722.905	419.632	161.302	434.613	PCG	synthesis				
ENSMUSG00000020629	ENSMUST00000138081	241.194	149.249	51.306	147.250	PCG	synthesis				
ENSMUSG00000020630	ENSMUST00000020959	123.361	106.952	32.933	87.749	PCG	synthesis				
ENSMUSG00000020634	ENSMUST00000020962	747.932	493.081	172.958	471.324	PCG	synthesis				
ENSMUSG00000020634	ENSMUST00000141360	555.759	395.003	127.262	359.341	PCG	synthesis				
ENSMUSG00000020634	ENSMUST00000142867	900.429	633.147	218.431	584.002	PCG	synthesis				
ENSMUSG00000020635	ENSMUST00000020964	32.174	25.799	7.206	21.726	PCG	synthesis				
ENSMUSG00000020638	ENSMUST00000020969	NA	2.855	1.065	1.960	PCG	synthesis				
ENSMUSG00000020639	ENSMUST00000020967	15.099	8.063	2.951	8.704	PCG	synthesis				
ENSMUSG00000020639	ENSMUST00000178879	14.412	8.057	1.678	8.049	PCG	synthesis				
ENSMUSG00000020640	ENSMUST00000062580	271.584	182.595	66.041	173.407	PCG	synthesis				
ENSMUSG00000020642	ENSMUST00000020971	21.715	16.604	4.598	14.306	PCG	synthesis				
ENSMUSG00000020642	ENSMUST00000062149	23.462	18.063	5.317	15.614	PCG	synthesis				
ENSMUSG00000020644	ENSMUST00000020974	68.100	39.001	10.685	39.262	PCG	synthesis				
ENSMUSG00000020646	ENSMUST00000078902	83.674	59.957	24.965	56.199	PCG	synthesis				
ENSMUSG00000020646	ENSMUST00000110942	85.239	63.693	26.074	58.335	PCG	synthesis				
ENSMUSG00000020647	ENSMUST00000085814	133.179	84.335	27.149	81.555	PCG	synthesis				
ENSMUSG00000020648	ENSMUST00000020977	119.993	68.737	24.750	71.160	PCG	synthesis				
ENSMUSG00000020649	ENSMUST00000020980	839.147	556.548	172.001	522.565	PCG	synthesis				
ENSMUSG00000020649	ENSMUST00000147789	371.271	262.610	74.402	236.094	PCG	synthesis				
ENSMUSG00000020649	ENSMUST00000153058	235.640	163.142	43.686	147.489	PCG	synthesis				
ENSMUSG00000020649	ENSMUST00000154588	733.145	507.402	177.757	472.768	PCG	synthesis				
ENSMUSG00000020650	ENSMUST00000020979	136.107	67.398	43.488	82.331	PCG	synthesis				
ENSMUSG00000020650	ENSMUST00000177962	169.617	80.323	53.879	101.273	PCG	synthesis				
ENSMUSG00000020652	ENSMUST00000020981	130.041	76.260	25.856	77.385	PCG	synthesis				
ENSMUSG00000020652	ENSMUST00000111169	48.087	33.391	15.205	32.228	PCG	synthesis				
ENSMUSG00000020652	ENSMUST00000126017	51.381	35.057	15.646	34.028	PCG	synthesis				
ENSMUSG00000020652	ENSMUST00000128466	54.163	39.724	17.627	37.171	PCG	synthesis				
ENSMUSG00000020652	ENSMUST00000140975	111.382	68.939	24.837	68.386	PCG	synthesis				
ENSMUSG00000020652	ENSMUST00000146261	12.299	3.120	2.111	5.843	PCG	synthesis				
ENSMUSG00000020652	ENSMUST00000146523	125.978	73.844	23.575	74.466	PCG	synthesis				
ENSMUSG00000020653	ENSMUST00000020982	154.171	100.958	44.313	99.814	PCG	synthesis				
ENSMUSG00000020653	ENSMUST00000139940	31.305	21.956	3.980	19.081	PCG	synthesis				
ENSMUSG00000020653	ENSMUST00000144046	74.386	60.693	11.791	48.957	PCG	synthesis				
ENSMUSG00000020653	ENSMUST00000146894	69.454	56.026	9.513	44.998	PCG	synthesis				
ENSMUSG00000020654	ENSMUST00000020984	25.485	16.101	6.770	16.118	PCG	synthesis				
ENSMUSG00000020654	ENSMUST00000124505	23.115	14.384	6.612	14.704	PCG	synthesis				
ENSMUSG00000020654	ENSMUST00000127110	23.627	21.692	9.912	18.411	PCG	synthesis				
ENSMUSG00000020654	ENSMUST00000127756	20.745	13.139	5.978	13.287	PCG	synthesis				
ENSMUSG00000020654	ENSMUST00000152065	23.014	14.315	6.680	14.670	PCG	synthesis				
ENSMUSG00000020654	ENSMUST00000152792	19.262	12.610	5.399	12.424	PCG	synthesis				
ENSMUSG00000020656	ENSMUST00000020985	58.244	29.516	16.459	34.740	PCG	synthesis				
ENSMUSG00000020656	ENSMUST00000085553	47.785	22.397	12.382	27.521	PCG	synthesis				
ENSMUSG00000020657	ENSMUST00000020986	44.189	22.189	11.765	26.048	PCG	synthesis				
ENSMUSG00000020657	ENSMUST00000049584	27.599	14.931	6.777	16.436	PCG	synthesis				
ENSMUSG00000020658	ENSMUST00000111178	23.938	17.629	5.433	15.667	PCG	synthesis				
ENSMUSG00000020659	ENSMUST00000064240	251.818	130.965	46.519	143.101	PCG	synthesis				
ENSMUSG00000020659	ENSMUST00000085487	815.858	442.771	160.985	473.205	PCG	synthesis				
ENSMUSG00000020659	ENSMUST00000101499	373.971	201.225	80.757	218.651	PCG	synthesis				
ENSMUSG00000020661	ENSMUST00000020991	193.821	117.040	39.669	116.844	PCG	synthesis				
ENSMUSG00000020661	ENSMUST00000085826	20.260	11.252	3.271	11.594	PCG	synthesis				
ENSMUSG00000020661	ENSMUST00000111186	252.989	142.110	54.284	149.794	PCG	synthesis				
ENSMUSG00000020661	ENSMUST00000172509	166.332	91.166	30.515	96.004	PCG	synthesis				
ENSMUSG00000020661	ENSMUST00000172689	456.904	260.987	105.965	274.619	PCG	synthesis				
ENSMUSG00000020661	ENSMUST00000172749	373.275	177.935	89.043	213.418	PCG	synthesis				
ENSMUSG00000020661	ENSMUST00000172816	4.109	NA	1.065	2.587	PCG	synthesis				
ENSMUSG00000020661	ENSMUST00000172879	14.797	5.623	2.288	7.569	PCG	synthesis				
ENSMUSG00000020661	ENSMUST00000172913	367.821	194.967	80.632	214.473	PCG	synthesis				
ENSMUSG00000020661	ENSMUST00000173197	5.774	NA	1.586	3.680	PCG	synthesis				
ENSMUSG00000020661	ENSMUST00000174102	104.629	54.976	17.513	59.039	PCG	synthesis				
ENSMUSG00000020661	ENSMUST00000174272	47.437	19.107	7.157	24.567	PCG	synthesis				
ENSMUSG00000020661	ENSMUST00000174483	376.798	208.590	75.896	220.428	PCG	synthesis				
ENSMUSG00000020661	ENSMUST00000174733	536.716	324.920	105.360	322.332	PCG	synthesis				
ENSMUSG00000020661	ENSMUST00000174774	285.365	156.249	58.194	166.603	PCG	synthesis				
ENSMUSG00000020661	ENSMUST00000174817	193.455	116.374	40.778	116.869	PCG	synthesis				
ENSMUSG00000020664	ENSMUST00000110857	1164.298	862.467	271.356	766.040	PCG	synthesis				
ENSMUSG00000020668	ENSMUST00000020999	64.302	49.680	15.009	42.997	PCG	synthesis				
ENSMUSG00000020669	ENSMUST00000020997	24.945	21.428	5.961	17.445	PCG	synthesis				
ENSMUSG00000020669	ENSMUST00000110880	25.778	21.931	6.242	17.984	PCG	synthesis				
ENSMUSG00000020669	ENSMUST00000128814	33.272	29.189	7.859	23.440	PCG	synthesis				
ENSMUSG00000020669	ENSMUST00000142693	19.299	14.818	4.416	12.844	PCG	synthesis				
ENSMUSG00000020671	ENSMUST00000021001	536.414	340.146	126.247	334.269	PCG	synthesis				
ENSMUSG00000020674	ENSMUST00000118321	8.400	4.365	2.232	4.999	PCG	synthesis				
ENSMUSG00000020674	ENSMUST00000122328	16.041	7.799	3.167	9.002	PCG	synthesis				
ENSMUSG00000020674	ENSMUST00000126233	7.769	2.296	NA	5.032	PCG	synthesis				
ENSMUSG00000020674	ENSMUST00000137316	5.518	6.245	2.852	4.872	PCG	synthesis				
ENSMUSG00000020674	ENSMUST00000155190	4.319	4.679	2.545	3.848	PCG	synthesis				
ENSMUSG00000020674	ENSMUST00000155318	6.222	3.409	1.688	3.773	PCG	synthesis				
ENSMUSG00000020677	ENSMUST00000049257	410.930	311.441	112.703	278.358	PCG	synthesis				
ENSMUSG00000020677	ENSMUST00000130982	229.911	176.520	54.456	153.629	PCG	synthesis				
ENSMUSG00000020680	ENSMUST00000021018	795.424	471.860	194.189	487.158	PCG	synthesis				
ENSMUSG00000020680	ENSMUST00000126134	841.690	546.698	224.055	537.481	PCG	synthesis				
ENSMUSG00000020680	ENSMUST00000133170	925.685	536.409	222.709	561.601	PCG	synthesis				
ENSMUSG00000020680	ENSMUST00000134185	755.784	474.797	181.824	470.802	PCG	synthesis				
ENSMUSG00000020680	ENSMUST00000152405	109.680	52.718	26.285	62.894	PCG	synthesis				
ENSMUSG00000020681	ENSMUST00000001963	NA	1.887	0.579	1.233	PCG	synthesis				
ENSMUSG00000020682	ENSMUST00000021020	NA	1.994	0.748	1.371	PCG	synthesis				
ENSMUSG00000020682	ENSMUST00000103209	3.285	3.032	0.942	2.419	PCG	synthesis				
ENSMUSG00000020687	ENSMUST00000093923	654.733	458.061	166.411	426.401	PCG	synthesis				
ENSMUSG00000020687	ENSMUST00000106961	985.567	717.595	242.079	648.414	PCG	synthesis				
ENSMUSG00000020687	ENSMUST00000106962	692.827	499.930	175.810	456.189	PCG	synthesis				
ENSMUSG00000020687	ENSMUST00000127506	125.520	72.687	26.609	74.939	PCG	synthesis				
ENSMUSG00000020687	ENSMUST00000135303	769.501	634.103	200.083	534.562	PCG	synthesis				
ENSMUSG00000020689	ENSMUST00000021028	9.498	8.340	2.474	6.771	PCG	synthesis				
ENSMUSG00000020689	ENSMUST00000127140	6.012	5.422	1.431	4.288	PCG	synthesis				
ENSMUSG00000020691	ENSMUST00000021030	265.087	164.444	60.368	163.300	PCG	synthesis				
ENSMUSG00000020691	ENSMUST00000129012	275.390	191.086	71.513	179.330	PCG	synthesis				
ENSMUSG00000020691	ENSMUST00000132185	209.890	116.393	44.594	123.625	PCG	synthesis				
ENSMUSG00000020691	ENSMUST00000136214	187.178	109.669	42.950	113.266	PCG	synthesis				
ENSMUSG00000020691	ENSMUST00000155460	393.389	229.553	87.527	236.823	PCG	synthesis				
ENSMUSG00000020692	ENSMUST00000103213	58.079	45.114	17.723	40.306	PCG	synthesis				
ENSMUSG00000020692	ENSMUST00000124109	67.303	39.661	13.569	40.178	PCG	synthesis				
ENSMUSG00000020692	ENSMUST00000126202	35.953	26.378	7.976	23.436	PCG	synthesis				
ENSMUSG00000020692	ENSMUST00000140318	50.256	39.668	12.285	34.070	PCG	synthesis				
ENSMUSG00000020692	ENSMUST00000147915	11.786	11.692	4.368	9.282	PCG	synthesis				
ENSMUSG00000020692	ENSMUST00000167196	93.886	59.303	26.449	59.880	PCG	synthesis				
ENSMUSG00000020692	ENSMUST00000170815	33.373	13.887	6.051	17.770	PCG	synthesis				
ENSMUSG00000020694	ENSMUST00000015107	1049.905	706.193	248.401	668.166	PCG	synthesis				
ENSMUSG00000020694	ENSMUST00000092537	1185.153	787.113	299.985	757.417	PCG	synthesis				
ENSMUSG00000020694	ENSMUST00000106939	537.970	348.518	123.683	336.724	PCG	synthesis				
ENSMUSG00000020694	ENSMUST00000106941	677.371	439.262	151.440	422.691	PCG	synthesis				
ENSMUSG00000020694	ENSMUST00000123050	993.116	664.972	289.363	649.150	PCG	synthesis				
ENSMUSG00000020694	ENSMUST00000126054	542.554	369.550	104.778	338.961	PCG	synthesis				
ENSMUSG00000020694	ENSMUST00000126175	969.269	647.789	231.016	616.025	PCG	synthesis				
ENSMUSG00000020694	ENSMUST00000134419	726.355	396.248	201.146	441.250	PCG	synthesis				
ENSMUSG00000020694	ENSMUST00000145048	833.144	571.309	212.361	538.938	PCG	synthesis				
ENSMUSG00000020694	ENSMUST00000146910	853.595	557.919	180.919	530.811	PCG	synthesis				
ENSMUSG00000020694	ENSMUST00000149459	668.578	448.797	138.007	418.460	PCG	synthesis				
ENSMUSG00000020694	ENSMUST00000152404	1030.616	685.167	261.298	659.027	PCG	synthesis				
ENSMUSG00000020696	ENSMUST00000021036	277.815	218.955	57.921	184.897	PCG	synthesis				
ENSMUSG00000020696	ENSMUST00000071152	215.179	162.564	51.967	143.236	PCG	synthesis				
ENSMUSG00000020696	ENSMUST00000074515	494.970	354.103	116.078	321.717	PCG	synthesis				
ENSMUSG00000020696	ENSMUST00000093975	248.194	202.577	61.724	170.832	PCG	synthesis				
ENSMUSG00000020696	ENSMUST00000103218	63.753	43.347	10.290	39.130	PCG	synthesis				
ENSMUSG00000020696	ENSMUST00000108173	257.684	200.954	61.334	173.324	PCG	synthesis				
ENSMUSG00000020696	ENSMUST00000126660	29.511	18.774	3.557	17.281	PCG	synthesis				
ENSMUSG00000020697	ENSMUST00000021039	455.348	310.158	111.323	292.276	PCG	synthesis				
ENSMUSG00000020697	ENSMUST00000080461	264.309	187.652	71.479	174.480	PCG	synthesis				
ENSMUSG00000020697	ENSMUST00000092849	373.623	258.962	91.757	241.447	PCG	synthesis				
ENSMUSG00000020697	ENSMUST00000131537	361.379	228.867	104.556	231.601	PCG	synthesis				
ENSMUSG00000020697	ENSMUST00000154887	306.018	212.099	68.610	195.576	PCG	synthesis				
ENSMUSG00000020697	ENSMUST00000155818	330.551	222.074	74.356	208.994	PCG	synthesis				
ENSMUSG00000020697	ENSMUST00000172609	216.679	147.375	62.187	142.080	PCG	synthesis				
ENSMUSG00000020697	ENSMUST00000172837	166.515	106.436	44.451	105.801	PCG	synthesis				
ENSMUSG00000020697	ENSMUST00000173009	318.929	204.313	90.936	204.726	PCG	synthesis				
ENSMUSG00000020697	ENSMUST00000173347	264.611	180.312	72.671	172.531	PCG	synthesis				
ENSMUSG00000020697	ENSMUST00000173722	422.305	285.510	105.224	271.013	PCG	synthesis				
ENSMUSG00000020697	ENSMUST00000173727	258.288	187.602	70.598	172.163	PCG	synthesis				
ENSMUSG00000020698	ENSMUST00000021040	28.660	18.296	6.605	17.854	PCG	synthesis				
ENSMUSG00000020698	ENSMUST00000100722	20.287	12.246	4.804	12.445	PCG	synthesis				
ENSMUSG00000020700	ENSMUST00000002044	32.320	19.805	7.624	19.917	PCG	synthesis				
ENSMUSG00000020700	ENSMUST00000124449	41.617	21.573	14.489	25.893	PCG	synthesis				
ENSMUSG00000020700	ENSMUST00000129793	43.997	30.592	16.544	30.378	PCG	synthesis				
ENSMUSG00000020705	ENSMUST00000021046	450.498	316.183	119.773	295.485	PCG	synthesis				
ENSMUSG00000020705	ENSMUST00000152860	138.523	66.171	34.372	79.689	PCG	synthesis				
ENSMUSG00000020706	ENSMUST00000021048	1224.254	823.856	276.615	774.908	PCG	synthesis				
ENSMUSG00000020706	ENSMUST00000126938	2214.561	1548.715	509.738	1424.338	PCG	synthesis				
ENSMUSG00000020706	ENSMUST00000127803	197.252	154.054	45.657	132.321	PCG	synthesis				
ENSMUSG00000020706	ENSMUST00000143729	128.439	85.436	29.415	81.097	PCG	synthesis				
ENSMUSG00000020706	ENSMUST00000143884	33.244	32.781	9.307	25.111	PCG	synthesis				
ENSMUSG00000020706	ENSMUST00000154635	750.632	418.959	172.725	447.439	PCG	synthesis				
ENSMUSG00000020707	ENSMUST00000017839	54.026	26.774	9.201	30.000	PCG	synthesis				
ENSMUSG00000020707	ENSMUST00000134909	13.589	19.780	8.503	13.957	PCG	synthesis				
ENSMUSG00000020708	ENSMUST00000021049	1373.438	887.178	398.182	886.266	PCG	synthesis				
ENSMUSG00000020708	ENSMUST00000133131	1240.926	763.571	367.520	790.673	PCG	synthesis				
ENSMUSG00000020709	ENSMUST00000021050	102.113	86.769	28.038	72.307	PCG	synthesis				
ENSMUSG00000020709	ENSMUST00000134118	17.185	6.510	5.687	9.794	PCG	synthesis				
ENSMUSG00000020712	ENSMUST00000044462	5.307	4.818	1.005	3.710	PCG	synthesis				
ENSMUSG00000020712	ENSMUST00000142472	3.624	4.572	NA	4.098	PCG	synthesis				
ENSMUSG00000020715	ENSMUST00000001059	23.417	16.478	6.167	15.354	PCG	synthesis				
ENSMUSG00000020715	ENSMUST00000106799	5.518	3.333	3.341	4.064	PCG	synthesis				
ENSMUSG00000020715	ENSMUST00000106800	11.310	7.767	6.961	8.680	PCG	synthesis				
ENSMUSG00000020715	ENSMUST00000106801	19.363	15.585	6.256	13.735	PCG	synthesis				
ENSMUSG00000020715	ENSMUST00000131895	28.404	22.397	7.985	19.595	PCG	synthesis				
ENSMUSG00000020716	ENSMUST00000071325	107.036	70.002	29.820	68.952	PCG	synthesis				
ENSMUSG00000020716	ENSMUST00000108251	105.444	67.542	30.534	67.840	PCG	synthesis				
ENSMUSG00000020716	ENSMUST00000122917	86.035	53.102	28.532	55.889	PCG	synthesis				
ENSMUSG00000020716	ENSMUST00000130979	82.741	48.303	28.549	53.197	PCG	synthesis				
ENSMUSG00000020716	ENSMUST00000131800	70.772	35.925	22.960	43.219	PCG	synthesis				
ENSMUSG00000020716	ENSMUST00000137997	172.875	112.424	48.250	111.183	PCG	synthesis				
ENSMUSG00000020716	ENSMUST00000145839	52.278	22.604	21.074	31.986	PCG	synthesis				
ENSMUSG00000020716	ENSMUST00000146699	125.236	78.599	34.301	79.379	PCG	synthesis				
ENSMUSG00000020717	ENSMUST00000068021	280.981	163.501	56.937	167.140	PCG	synthesis				
ENSMUSG00000020717	ENSMUST00000080853	358.662	214.527	80.210	217.800	PCG	synthesis				
ENSMUSG00000020717	ENSMUST00000103069	390.561	235.156	88.411	238.043	PCG	synthesis				
ENSMUSG00000020717	ENSMUST00000106796	331.942	208.156	77.094	205.731	PCG	synthesis				
ENSMUSG00000020717	ENSMUST00000124958	518.771	320.756	106.493	315.340	PCG	synthesis				
ENSMUSG00000020717	ENSMUST00000135481	325.161	164.079	63.899	184.380	PCG	synthesis				
ENSMUSG00000020718	ENSMUST00000021060	99.349	63.234	25.028	62.537	PCG	synthesis				
ENSMUSG00000020718	ENSMUST00000126201	31.112	19.554	6.750	19.139	PCG	synthesis				
ENSMUSG00000020718	ENSMUST00000127061	125.877	81.964	30.476	79.439	PCG	synthesis				
ENSMUSG00000020718	ENSMUST00000134029	143.629	96.870	41.999	94.166	PCG	synthesis				
ENSMUSG00000020718	ENSMUST00000142590	180.305	128.814	45.197	118.106	PCG	synthesis				
ENSMUSG00000020718	ENSMUST00000155107	62.746	37.712	14.891	38.449	PCG	synthesis				
ENSMUSG00000020719	ENSMUST00000021062	2656.905	1834.477	589.239	1693.540	PCG	synthesis				
ENSMUSG00000020719	ENSMUST00000106778	1326.696	1056.679	272.126	885.167	PCG	synthesis				
ENSMUSG00000020719	ENSMUST00000106779	544.421	336.964	116.606	332.664	PCG	synthesis				
ENSMUSG00000020719	ENSMUST00000123339	1064.675	663.814	196.339	641.609	PCG	synthesis				
ENSMUSG00000020719	ENSMUST00000127481	3105.939	2173.585	671.323	1983.616	PCG	synthesis				
ENSMUSG00000020719	ENSMUST00000129585	1056.366	665.902	202.475	641.581	PCG	synthesis				
ENSMUSG00000020719	ENSMUST00000130172	2911.505	2192.951	578.515	1894.324	PCG	synthesis				
ENSMUSG00000020719	ENSMUST00000133426	2549.623	1792.010	560.484	1634.039	PCG	synthesis				
ENSMUSG00000020719	ENSMUST00000151741	825.384	558.447	243.914	542.582	PCG	synthesis				
ENSMUSG00000020720	ENSMUST00000021063	2272.530	1444.317	580.106	1432.318	PCG	synthesis				
ENSMUSG00000020720	ENSMUST00000106750	3568.736	2344.759	916.847	2276.781	PCG	synthesis				
ENSMUSG00000020720	ENSMUST00000106752	1962.614	1294.420	491.746	1249.593	PCG	synthesis				
ENSMUSG00000020721	ENSMUST00000075012	655.812	428.576	144.235	409.541	PCG	synthesis				
ENSMUSG00000020721	ENSMUST00000100305	407.435	265.937	95.331	256.234	PCG	synthesis				
ENSMUSG00000020721	ENSMUST00000106746	451.431	301.114	100.323	284.290	PCG	synthesis				
ENSMUSG00000020721	ENSMUST00000133862	554.871	360.883	119.301	345.018	PCG	synthesis				
ENSMUSG00000020721	ENSMUST00000141730	102.122	38.969	22.302	54.464	PCG	synthesis				
ENSMUSG00000020721	ENSMUST00000143634	95.515	48.662	16.949	53.708	PCG	synthesis				
ENSMUSG00000020721	ENSMUST00000153080	290.562	178.671	63.366	177.533	PCG	synthesis				
ENSMUSG00000020721	ENSMUST00000154847	825.210	550.673	234.752	536.878	PCG	synthesis				
ENSMUSG00000020728	ENSMUST00000061287	65.482	33.032	19.585	39.367	PCG	synthesis				
ENSMUSG00000020728	ENSMUST00000106715	11.502	7.547	5.126	8.059	PCG	synthesis				
ENSMUSG00000020728	ENSMUST00000106718	7.696	6.415	4.177	6.096	PCG	synthesis				
ENSMUSG00000020728	ENSMUST00000106724	4.978	4.937	2.782	4.232	PCG	synthesis				
ENSMUSG00000020728	ENSMUST00000129814	16.307	11.038	7.707	11.684	PCG	synthesis				
ENSMUSG00000020728	ENSMUST00000130515	61.932	31.598	18.573	37.368	PCG	synthesis				
ENSMUSG00000020728	ENSMUST00000132978	10.597	5.044	2.985	6.209	PCG	synthesis				
ENSMUSG00000020728	ENSMUST00000133670	61.840	29.353	16.174	35.789	PCG	synthesis				
ENSMUSG00000020728	ENSMUST00000138538	80.773	39.108	23.031	47.637	PCG	synthesis				
ENSMUSG00000020728	ENSMUST00000143212	40.080	21.170	11.728	24.326	PCG	synthesis				
ENSMUSG00000020728	ENSMUST00000146912	57.869	32.051	17.597	35.839	PCG	synthesis				
ENSMUSG00000020728	ENSMUST00000149683	63.854	23.189	17.455	34.832	PCG	synthesis				
ENSMUSG00000020728	ENSMUST00000150863	57.896	30.321	16.893	35.037	PCG	synthesis				
ENSMUSG00000020728	ENSMUST00000151755	17.826	10.522	7.138	11.829	PCG	synthesis				
ENSMUSG00000020732	ENSMUST00000067754	4.447	3.547	1.060	3.018	PCG	synthesis				
ENSMUSG00000020732	ENSMUST00000131046	12.655	9.440	5.329	9.142	PCG	synthesis				
ENSMUSG00000020733	ENSMUST00000021077	114.521	69.668	27.411	70.533	PCG	synthesis				
ENSMUSG00000020736	ENSMUST00000021082	122.995	85.562	52.056	86.871	PCG	synthesis				
ENSMUSG00000020736	ENSMUST00000106530	99.075	70.568	48.432	72.691	PCG	synthesis				
ENSMUSG00000020736	ENSMUST00000124778	41.947	31.145	8.915	27.336	PCG	synthesis				
ENSMUSG00000020736	ENSMUST00000125940	69.179	36.718	13.346	39.748	PCG	synthesis				
ENSMUSG00000020736	ENSMUST00000130668	59.727	35.636	11.629	35.664	PCG	synthesis				
ENSMUSG00000020737	ENSMUST00000021083	324.767	196.640	73.010	198.139	PCG	synthesis				
ENSMUSG00000020737	ENSMUST00000139980	201.352	149.463	55.751	135.522	PCG	synthesis				
ENSMUSG00000020737	ENSMUST00000142238	19.866	17.673	5.646	14.395	PCG	synthesis				
ENSMUSG00000020737	ENSMUST00000145104	137.627	116.179	42.345	98.717	PCG	synthesis				
ENSMUSG00000020737	ENSMUST00000155399	221.145	166.513	47.475	145.045	PCG	synthesis				
ENSMUSG00000020738	ENSMUST00000021084	8607.513	5871.949	1860.166	5446.543	PCG	synthesis				
ENSMUSG00000020738	ENSMUST00000050672	967.650	591.146	236.290	598.362	PCG	synthesis				
ENSMUSG00000020738	ENSMUST00000117589	9429.420	6308.669	2060.917	5933.002	PCG	synthesis				
ENSMUSG00000020738	ENSMUST00000118155	6868.917	4658.637	1428.830	4318.795	PCG	synthesis				
ENSMUSG00000020738	ENSMUST00000121185	9857.352	6607.085	2163.426	6209.288	PCG	synthesis				
ENSMUSG00000020738	ENSMUST00000140844	1608.510	983.149	368.469	986.709	PCG	synthesis				
ENSMUSG00000020738	ENSMUST00000153892	8817.668	6014.342	1902.762	5578.257	PCG	synthesis				
ENSMUSG00000020739	ENSMUST00000021085	428.317	272.510	109.628	270.151	PCG	synthesis				
ENSMUSG00000020739	ENSMUST00000127126	187.928	136.173	30.863	118.321	PCG	synthesis				
ENSMUSG00000020739	ENSMUST00000128745	376.753	231.144	82.794	230.230	PCG	synthesis				
ENSMUSG00000020739	ENSMUST00000134209	412.321	278.189	100.776	263.762	PCG	synthesis				
ENSMUSG00000020739	ENSMUST00000135893	166.607	98.543	35.892	100.347	PCG	synthesis				
ENSMUSG00000020739	ENSMUST00000138998	1125.106	781.037	291.576	732.573	PCG	synthesis				
ENSMUSG00000020739	ENSMUST00000140986	286.765	180.300	64.446	177.170	PCG	synthesis				
ENSMUSG00000020739	ENSMUST00000143351	115.409	73.951	27.980	72.447	PCG	synthesis				
ENSMUSG00000020739	ENSMUST00000144473	253.337	167.105	52.751	157.731	PCG	synthesis				
ENSMUSG00000020740	ENSMUST00000019135	117.907	83.216	35.185	78.769	PCG	synthesis				
ENSMUSG00000020740	ENSMUST00000106508	128.485	92.619	37.536	86.213	PCG	synthesis				
ENSMUSG00000020740	ENSMUST00000123485	93.118	43.781	23.481	53.460	PCG	synthesis				
ENSMUSG00000020740	ENSMUST00000123831	144.334	107.003	51.536	100.957	PCG	synthesis				
ENSMUSG00000020740	ENSMUST00000125097	28.568	33.800	15.641	26.003	PCG	synthesis				
ENSMUSG00000020740	ENSMUST00000128437	39.815	17.044	9.850	22.236	PCG	synthesis				
ENSMUSG00000020740	ENSMUST00000132503	8.053	10.164	3.571	7.263	PCG	synthesis				
ENSMUSG00000020740	ENSMUST00000136790	134.927	58.366	15.084	69.459	PCG	synthesis				
ENSMUSG00000020740	ENSMUST00000148782	125.026	107.977	52.734	95.246	PCG	synthesis				
ENSMUSG00000020740	ENSMUST00000149814	15.446	20.994	6.520	14.320	PCG	synthesis				
ENSMUSG00000020740	ENSMUST00000154832	119.517	74.574	30.420	74.837	PCG	synthesis				
ENSMUSG00000020740	ENSMUST00000156173	125.813	89.210	38.076	84.366	PCG	synthesis				
ENSMUSG00000020741	ENSMUST00000092915	156.395	104.021	41.626	100.681	PCG	synthesis				
ENSMUSG00000020741	ENSMUST00000117818	122.308	87.857	32.108	80.758	PCG	synthesis				
ENSMUSG00000020741	ENSMUST00000127679	32.238	31.315	8.687	24.080	PCG	synthesis				
ENSMUSG00000020741	ENSMUST00000128155	50.713	41.881	9.748	34.114	PCG	synthesis				
ENSMUSG00000020741	ENSMUST00000130398	3.798	3.434	2.315	3.182	PCG	synthesis				
ENSMUSG00000020741	ENSMUST00000155558	132.886	89.587	33.660	85.378	PCG	synthesis				
ENSMUSG00000020743	ENSMUST00000021087	214.959	159.475	60.824	145.086	PCG	synthesis				
ENSMUSG00000020743	ENSMUST00000106506	135.513	95.254	34.672	88.479	PCG	synthesis				
ENSMUSG00000020743	ENSMUST00000106507	157.749	123.110	41.744	107.534	PCG	synthesis				
ENSMUSG00000020743	ENSMUST00000124407	211.253	167.098	58.458	145.603	PCG	synthesis				
ENSMUSG00000020743	ENSMUST00000127132	144.197	99.273	35.473	92.981	PCG	synthesis				
ENSMUSG00000020743	ENSMUST00000137304	213.870	159.299	60.267	144.479	PCG	synthesis				
ENSMUSG00000020743	ENSMUST00000139556	34.736	43.781	4.329	27.615	PCG	synthesis				
ENSMUSG00000020743	ENSMUST00000142637	39.531	28.818	11.268	26.539	PCG	synthesis				
ENSMUSG00000020743	ENSMUST00000146244	72.208	40.567	15.004	42.593	PCG	synthesis				
ENSMUSG00000020743	ENSMUST00000148574	64.046	44.988	17.898	42.311	PCG	synthesis				
ENSMUSG00000020744	ENSMUST00000021089	70.707	48.322	18.241	45.757	PCG	synthesis				
ENSMUSG00000020744	ENSMUST00000106503	98.626	71.039	25.149	64.938	PCG	synthesis				
ENSMUSG00000020744	ENSMUST00000129194	26.866	13.661	8.293	16.273	PCG	synthesis				
ENSMUSG00000020744	ENSMUST00000134171	13.470	12.453	3.576	9.833	PCG	synthesis				
ENSMUSG00000020744	ENSMUST00000135552	57.311	56.253	17.014	43.526	PCG	synthesis				
ENSMUSG00000020744	ENSMUST00000140539	28.129	20.806	7.833	18.922	PCG	synthesis				
ENSMUSG00000020744	ENSMUST00000141614	18.109	13.095	4.552	11.919	PCG	synthesis				
ENSMUSG00000020744	ENSMUST00000144083	56.295	55.982	18.617	43.631	PCG	synthesis				
ENSMUSG00000020744	ENSMUST00000150898	22.950	18.485	7.840	16.425	PCG	synthesis				
ENSMUSG00000020744	ENSMUST00000154623	19.088	15.088	4.385	12.854	PCG	synthesis				
ENSMUSG00000020744	ENSMUST00000155709	8.739	10.038	2.576	7.118	PCG	synthesis				
ENSMUSG00000020744	ENSMUST00000178003	69.756	47.536	18.910	45.400	PCG	synthesis				
ENSMUSG00000020745	ENSMUST00000021091	767.634	498.439	203.615	489.896	PCG	synthesis				
ENSMUSG00000020745	ENSMUST00000102520	672.613	461.759	175.614	436.662	PCG	synthesis				
ENSMUSG00000020745	ENSMUST00000126341	476.175	300.919	120.831	299.308	PCG	synthesis				
ENSMUSG00000020745	ENSMUST00000155493	632.972	416.419	151.811	400.400	PCG	synthesis				
ENSMUSG00000020745	ENSMUST00000156794	650.166	423.425	164.808	412.800	PCG	synthesis				
ENSMUSG00000020747	ENSMUST00000093912	20.260	17.441	6.421	14.707	PCG	synthesis				
ENSMUSG00000020747	ENSMUST00000103033	20.992	18.221	6.160	15.124	PCG	synthesis				
ENSMUSG00000020747	ENSMUST00000125918	33.803	17.994	7.411	19.736	PCG	synthesis				
ENSMUSG00000020752	ENSMUST00000021097	45.140	29.869	11.925	28.978	PCG	synthesis				
ENSMUSG00000020752	ENSMUST00000131578	46.943	32.825	10.954	30.240	PCG	synthesis				
ENSMUSG00000020752	ENSMUST00000134208	47.803	26.781	11.961	28.848	PCG	synthesis				
ENSMUSG00000020752	ENSMUST00000136774	38.735	27.152	9.426	25.104	PCG	synthesis				
ENSMUSG00000020752	ENSMUST00000140174	61.538	41.806	16.857	40.067	PCG	synthesis				
ENSMUSG00000020752	ENSMUST00000144824	55.828	36.422	13.285	35.179	PCG	synthesis				
ENSMUSG00000020752	ENSMUST00000147172	33.080	31.504	8.164	24.249	PCG	synthesis				
ENSMUSG00000020752	ENSMUST00000156776	34.004	17.843	9.186	20.344	PCG	synthesis				
ENSMUSG00000020755	ENSMUST00000021101	125.621	76.687	26.018	76.109	PCG	synthesis				
ENSMUSG00000020755	ENSMUST00000131737	115.226	41.749	30.529	62.501	PCG	synthesis				
ENSMUSG00000020755	ENSMUST00000140991	76.353	42.988	14.949	44.763	PCG	synthesis				
ENSMUSG00000020755	ENSMUST00000146209	67.441	34.969	14.845	39.085	PCG	synthesis				
ENSMUSG00000020758	ENSMUST00000021107	7.330	4.837	1.642	4.603	PCG	synthesis				
ENSMUSG00000020758	ENSMUST00000068981	8.748	6.183	1.983	5.638	PCG	synthesis				
ENSMUSG00000020758	ENSMUST00000106458	7.925	5.667	1.799	5.130	PCG	synthesis				
ENSMUSG00000020758	ENSMUST00000106460	8.483	5.635	1.959	5.359	PCG	synthesis				
ENSMUSG00000020758	ENSMUST00000106461	7.531	5.038	1.661	4.743	PCG	synthesis				
ENSMUSG00000020758	ENSMUST00000130286	4.749	3.918	0.777	3.148	PCG	synthesis				
ENSMUSG00000020758	ENSMUST00000151691	4.429	2.623	NA	3.526	PCG	synthesis				
ENSMUSG00000020758	ENSMUST00000169928	9.004	5.887	2.029	5.640	PCG	synthesis				
ENSMUSG00000020766	ENSMUST00000021114	153.640	96.166	43.638	97.815	PCG	synthesis				
ENSMUSG00000020770	ENSMUST00000021116	90.418	47.045	16.443	51.302	PCG	synthesis				
ENSMUSG00000020770	ENSMUST00000106452	108.509	59.523	22.992	63.675	PCG	synthesis				
ENSMUSG00000020770	ENSMUST00000140683	30.518	31.906	10.767	24.397	PCG	synthesis				
ENSMUSG00000020770	ENSMUST00000150759	103.796	53.089	19.396	58.761	PCG	synthesis				
ENSMUSG00000020770	ENSMUST00000175702	39.723	21.730	4.191	21.881	PCG	synthesis				
ENSMUSG00000020770	ENSMUST00000176212	74.935	43.819	14.002	44.252	PCG	synthesis				
ENSMUSG00000020770	ENSMUST00000176788	62.545	31.089	12.181	35.272	PCG	synthesis				
ENSMUSG00000020774	ENSMUST00000021119	28.276	23.806	8.203	20.095	PCG	synthesis				
ENSMUSG00000020774	ENSMUST00000132774	17.002	14.661	6.898	12.854	PCG	synthesis				
ENSMUSG00000020774	ENSMUST00000134079	45.342	35.542	11.222	30.702	PCG	synthesis				
ENSMUSG00000020774	ENSMUST00000141898	37.417	21.938	7.382	22.246	PCG	synthesis				
ENSMUSG00000020774	ENSMUST00000155630	34.892	24.667	8.603	22.720	PCG	synthesis				
ENSMUSG00000020775	ENSMUST00000106439	173.451	116.890	38.117	109.486	PCG	synthesis				
ENSMUSG00000020775	ENSMUST00000124722	121.155	94.600	19.254	78.336	PCG	synthesis				
ENSMUSG00000020775	ENSMUST00000133159	106.697	77.725	22.500	68.974	PCG	synthesis				
ENSMUSG00000020775	ENSMUST00000138457	251.104	160.299	50.671	154.025	PCG	synthesis				
ENSMUSG00000020775	ENSMUST00000142550	114.832	76.945	24.065	71.947	PCG	synthesis				
ENSMUSG00000020775	ENSMUST00000145655	14.833	11.145	NA	12.989	PCG	synthesis				
ENSMUSG00000020776	ENSMUST00000103031	22.959	12.875	5.625	13.819	PCG	synthesis				
ENSMUSG00000020776	ENSMUST00000106435	21.413	11.654	5.000	12.689	PCG	synthesis				
ENSMUSG00000020776	ENSMUST00000124828	36.978	26.479	10.063	24.506	PCG	synthesis				
ENSMUSG00000020776	ENSMUST00000125980	14.852	11.019	2.753	9.541	PCG	synthesis				
ENSMUSG00000020776	ENSMUST00000126861	19.692	12.755	4.683	12.377	PCG	synthesis				
ENSMUSG00000020776	ENSMUST00000131521	13.122	10.818	3.862	9.267	PCG	synthesis				
ENSMUSG00000020776	ENSMUST00000136073	126.289	102.600	40.781	89.890	PCG	synthesis				
ENSMUSG00000020776	ENSMUST00000136318	22.712	13.145	5.731	13.863	PCG	synthesis				
ENSMUSG00000020776	ENSMUST00000139020	52.443	40.297	16.525	36.421	PCG	synthesis				
ENSMUSG00000020776	ENSMUST00000143038	22.081	11.818	5.959	13.286	PCG	synthesis				
ENSMUSG00000020776	ENSMUST00000148350	43.265	27.680	13.247	28.064	PCG	synthesis				
ENSMUSG00000020776	ENSMUST00000150703	13.360	7.805	4.133	8.433	PCG	synthesis				
ENSMUSG00000020777	ENSMUST00000066587	39.522	28.365	11.053	26.313	PCG	synthesis				
ENSMUSG00000020777	ENSMUST00000072948	42.597	31.101	12.731	28.810	PCG	synthesis				
ENSMUSG00000020777	ENSMUST00000124684	7.741	9.472	3.661	6.958	PCG	synthesis				
ENSMUSG00000020777	ENSMUST00000128793	16.490	8.837	2.901	9.409	PCG	synthesis				
ENSMUSG00000020777	ENSMUST00000130229	55.966	41.592	15.285	37.614	PCG	synthesis				
ENSMUSG00000020777	ENSMUST00000148601	59.489	44.051	18.082	40.541	PCG	synthesis				
ENSMUSG00000020777	ENSMUST00000150549	18.686	9.554	4.409	10.883	PCG	synthesis				
ENSMUSG00000020778	ENSMUST00000021130	41.745	25.441	5.799	24.328	PCG	synthesis				
ENSMUSG00000020778	ENSMUST00000124663	12.198	7.264	2.007	7.156	PCG	synthesis				
ENSMUSG00000020778	ENSMUST00000135460	53.083	31.076	7.881	30.680	PCG	synthesis				
ENSMUSG00000020778	ENSMUST00000146066	63.881	36.051	9.048	36.327	PCG	synthesis				
ENSMUSG00000020780	ENSMUST00000021133	313.466	206.508	92.072	204.015	PCG	synthesis				
ENSMUSG00000020780	ENSMUST00000106425	312.872	205.470	93.726	204.022	PCG	synthesis				
ENSMUSG00000020780	ENSMUST00000127205	204.417	121.223	55.565	127.068	PCG	synthesis				
ENSMUSG00000020780	ENSMUST00000128808	234.038	147.563	53.403	145.001	PCG	synthesis				
ENSMUSG00000020781	ENSMUST00000021134	24.350	18.963	6.126	16.479	PCG	synthesis				
ENSMUSG00000020781	ENSMUST00000106481	26.409	20.397	6.482	17.762	PCG	synthesis				
ENSMUSG00000020781	ENSMUST00000136343	8.190	3.925	2.068	4.727	PCG	synthesis				
ENSMUSG00000020781	ENSMUST00000141748	4.594	4.170	NA	4.382	PCG	synthesis				
ENSMUSG00000020781	ENSMUST00000154304	43.832	32.108	10.939	28.960	PCG	synthesis				
ENSMUSG00000020781	ENSMUST00000157061	22.309	11.139	5.709	13.052	PCG	synthesis				
ENSMUSG00000020782	ENSMUST00000103032	25.009	18.912	5.501	16.474	PCG	synthesis				
ENSMUSG00000020782	ENSMUST00000128826	50.585	36.158	9.704	32.149	PCG	synthesis				
ENSMUSG00000020782	ENSMUST00000130518	27.324	27.485	6.712	20.507	PCG	synthesis				
ENSMUSG00000020782	ENSMUST00000132999	69.490	41.209	11.995	40.898	PCG	synthesis				
ENSMUSG00000020782	ENSMUST00000133250	6.863	5.025	1.954	4.614	PCG	synthesis				
ENSMUSG00000020782	ENSMUST00000137900	15.309	8.346	2.985	8.880	PCG	synthesis				
ENSMUSG00000020782	ENSMUST00000137951	24.817	29.227	6.099	20.048	PCG	synthesis				
ENSMUSG00000020782	ENSMUST00000147878	25.421	16.805	3.445	15.224	PCG	synthesis				
ENSMUSG00000020782	ENSMUST00000155878	5.902	4.698	NA	5.300	PCG	synthesis				
ENSMUSG00000020782	ENSMUST00000172552	8.538	7.547	2.290	6.125	PCG	synthesis				
ENSMUSG00000020782	ENSMUST00000173289	6.643	5.183	1.288	4.371	PCG	synthesis				
ENSMUSG00000020782	ENSMUST00000177736	28.697	22.290	6.080	19.022	PCG	synthesis				
ENSMUSG00000020783	ENSMUST00000021135	96.705	66.253	23.759	62.239	PCG	synthesis				
ENSMUSG00000020783	ENSMUST00000144262	31.954	15.428	7.673	18.352	PCG	synthesis				
ENSMUSG00000020783	ENSMUST00000151823	56.295	28.598	15.288	33.394	PCG	synthesis				
ENSMUSG00000020785	ENSMUST00000092937	13.982	9.189	2.540	8.570	PCG	synthesis				
ENSMUSG00000020785	ENSMUST00000145834	2.580	2.453	NA	2.517	PCG	synthesis				
ENSMUSG00000020785	ENSMUST00000155720	11.246	7.812	2.114	7.057	PCG	synthesis				
ENSMUSG00000020788	ENSMUST00000021142	6.351	2.648	1.504	3.501	PCG	synthesis				
ENSMUSG00000020788	ENSMUST00000108484	4.996	NA	1.245	3.120	PCG	synthesis				
ENSMUSG00000020788	ENSMUST00000108486	5.500	NA	1.320	3.410	PCG	synthesis				
ENSMUSG00000020788	ENSMUST00000163326	6.049	2.428	1.445	3.307	PCG	synthesis				
ENSMUSG00000020790	ENSMUST00000102548	187.772	114.990	44.969	115.911	PCG	synthesis				
ENSMUSG00000020790	ENSMUST00000127610	130.892	81.128	28.699	80.239	PCG	synthesis				
ENSMUSG00000020790	ENSMUST00000132889	39.128	31.164	15.167	28.486	PCG	synthesis				
ENSMUSG00000020790	ENSMUST00000147195	58.702	34.976	17.597	37.092	PCG	synthesis				
ENSMUSG00000020790	ENSMUST00000150172	75.603	36.636	17.113	43.117	PCG	synthesis				
ENSMUSG00000020790	ENSMUST00000155998	139.264	86.989	28.207	84.820	PCG	synthesis				
ENSMUSG00000020792	ENSMUST00000021147	26.784	22.988	8.467	19.413	PCG	synthesis				
ENSMUSG00000020792	ENSMUST00000106411	30.023	24.875	9.452	21.450	PCG	synthesis				
ENSMUSG00000020792	ENSMUST00000106413	31.899	27.164	10.152	23.072	PCG	synthesis				
ENSMUSG00000020792	ENSMUST00000126731	43.146	34.586	13.433	30.388	PCG	synthesis				
ENSMUSG00000020792	ENSMUST00000133468	22.438	17.132	3.419	14.330	PCG	synthesis				
ENSMUSG00000020792	ENSMUST00000136417	35.459	34.208	16.031	28.566	PCG	synthesis				
ENSMUSG00000020792	ENSMUST00000139699	28.532	24.466	9.094	20.697	PCG	synthesis				
ENSMUSG00000020792	ENSMUST00000141938	28.349	23.994	7.983	20.109	PCG	synthesis				
ENSMUSG00000020792	ENSMUST00000155288	29.520	25.265	6.637	20.474	PCG	synthesis				
ENSMUSG00000020794	ENSMUST00000021148	753.606	453.105	146.382	451.031	PCG	synthesis				
ENSMUSG00000020794	ENSMUST00000126046	549.582	351.776	95.818	332.392	PCG	synthesis				
ENSMUSG00000020794	ENSMUST00000138247	724.561	435.822	140.630	433.671	PCG	synthesis				
ENSMUSG00000020799	ENSMUST00000021155	28.001	15.937	7.019	16.986	PCG	synthesis				
ENSMUSG00000020799	ENSMUST00000108502	24.368	14.478	6.244	15.030	PCG	synthesis				
ENSMUSG00000020799	ENSMUST00000108503	29.337	16.699	7.300	17.779	PCG	synthesis				
ENSMUSG00000020801	ENSMUST00000021157	251.260	171.199	64.221	162.226	PCG	synthesis				
ENSMUSG00000020801	ENSMUST00000129264	168.913	110.682	35.047	104.881	PCG	synthesis				
ENSMUSG00000020802	ENSMUST00000082152	101.234	69.895	24.113	65.081	PCG	synthesis				
ENSMUSG00000020802	ENSMUST00000134102	95.076	65.913	20.314	60.434	PCG	synthesis				
ENSMUSG00000020802	ENSMUST00000147851	56.085	42.542	14.452	37.693	PCG	synthesis				
ENSMUSG00000020803	ENSMUST00000021158	1224.922	808.704	402.809	812.145	PCG	synthesis				
ENSMUSG00000020803	ENSMUST00000128648	665.219	421.953	201.518	429.564	PCG	synthesis				
ENSMUSG00000020805	ENSMUST00000021161	10.487	4.969	1.954	5.803	PCG	synthesis				
ENSMUSG00000020806	ENSMUST00000103028	28.916	18.063	7.109	18.029	PCG	synthesis				
ENSMUSG00000020806	ENSMUST00000103029	38.488	24.082	9.666	24.079	PCG	synthesis				
ENSMUSG00000020806	ENSMUST00000126819	37.060	36.246	11.433	28.246	PCG	synthesis				
ENSMUSG00000020806	ENSMUST00000138125	19.171	10.893	3.782	11.282	PCG	synthesis				
ENSMUSG00000020807	ENSMUST00000108505	45.076	38.359	13.801	32.412	PCG	synthesis				
ENSMUSG00000020807	ENSMUST00000108506	49.331	33.749	12.939	32.007	PCG	synthesis				
ENSMUSG00000020807	ENSMUST00000131546	46.623	34.548	13.256	31.476	PCG	synthesis				
ENSMUSG00000020807	ENSMUST00000142530	47.007	35.410	13.803	32.073	PCG	synthesis				
ENSMUSG00000020807	ENSMUST00000144553	84.433	64.945	24.326	57.901	PCG	synthesis				
ENSMUSG00000020807	ENSMUST00000151411	NA	4.944	3.102	4.023	PCG	synthesis				
ENSMUSG00000020807	ENSMUST00000154093	67.294	61.737	19.491	49.507	PCG	synthesis				
ENSMUSG00000020807	ENSMUST00000156696	40.748	30.743	15.491	28.994	PCG	synthesis				
ENSMUSG00000020808	ENSMUST00000021164	69.692	43.460	19.900	44.351	PCG	synthesis				
ENSMUSG00000020808	ENSMUST00000122871	8.245	9.107	1.506	6.286	PCG	synthesis				
ENSMUSG00000020808	ENSMUST00000125655	28.120	17.541	6.324	17.329	PCG	synthesis				
ENSMUSG00000020808	ENSMUST00000127369	14.348	14.340	4.174	10.954	PCG	synthesis				
ENSMUSG00000020808	ENSMUST00000133880	30.087	20.831	10.634	20.517	PCG	synthesis				
ENSMUSG00000020811	ENSMUST00000021168	40.904	19.592	7.702	22.732	PCG	synthesis				
ENSMUSG00000020811	ENSMUST00000108510	35.184	16.768	6.595	19.516	PCG	synthesis				
ENSMUSG00000020811	ENSMUST00000108511	39.092	18.711	7.397	21.733	PCG	synthesis				
ENSMUSG00000020811	ENSMUST00000132095	12.692	18.743	4.787	12.074	PCG	synthesis				
ENSMUSG00000020811	ENSMUST00000138339	5.509	3.440	1.499	3.483	PCG	synthesis				
ENSMUSG00000020812	ENSMUST00000106378	301.204	264.880	85.450	217.178	PCG	synthesis				
ENSMUSG00000020812	ENSMUST00000131260	522.185	550.749	158.324	410.419	PCG	synthesis				
ENSMUSG00000020812	ENSMUST00000134818	54.913	40.542	10.356	35.270	PCG	synthesis				
ENSMUSG00000020812	ENSMUST00000139934	320.695	319.504	94.713	244.971	PCG	synthesis				
ENSMUSG00000020812	ENSMUST00000142834	477.721	495.295	153.280	375.432	PCG	synthesis				
ENSMUSG00000020812	ENSMUST00000144049	159.369	123.720	40.524	107.871	PCG	synthesis				
ENSMUSG00000020812	ENSMUST00000153405	50.146	30.831	8.980	29.986	PCG	synthesis				
ENSMUSG00000020814	ENSMUST00000021170	36.100	17.617	9.123	20.946	PCG	synthesis				
ENSMUSG00000020814	ENSMUST00000047715	35.395	29.020	10.450	24.955	PCG	synthesis				
ENSMUSG00000020814	ENSMUST00000150015	20.434	7.566	6.133	11.378	PCG	synthesis				
ENSMUSG00000020817	ENSMUST00000076270	201.773	122.431	60.088	128.097	PCG	synthesis				
ENSMUSG00000020817	ENSMUST00000081362	273.542	183.583	89.392	182.172	PCG	synthesis				
ENSMUSG00000020817	ENSMUST00000100928	265.242	169.507	81.680	172.143	PCG	synthesis				
ENSMUSG00000020817	ENSMUST00000108533	338.063	207.420	107.849	217.777	PCG	synthesis				
ENSMUSG00000020817	ENSMUST00000142220	247.838	163.513	75.244	162.198	PCG	synthesis				
ENSMUSG00000020817	ENSMUST00000177731	276.287	182.935	87.714	182.312	PCG	synthesis				
ENSMUSG00000020817	ENSMUST00000178245	236.765	146.312	72.966	152.014	PCG	synthesis				
ENSMUSG00000020817	ENSMUST00000179114	322.425	177.614	88.409	196.149	PCG	synthesis				
ENSMUSG00000020818	ENSMUST00000021173	29.703	22.334	8.404	20.147	PCG	synthesis				
ENSMUSG00000020818	ENSMUST00000106363	19.665	13.724	4.283	12.557	PCG	synthesis				
ENSMUSG00000020818	ENSMUST00000106365	19.116	13.805	5.167	12.696	PCG	synthesis				
ENSMUSG00000020818	ENSMUST00000125920	19.656	15.893	3.876	13.142	PCG	synthesis				
ENSMUSG00000020818	ENSMUST00000126661	17.002	11.705	3.922	10.876	PCG	synthesis				
ENSMUSG00000020818	ENSMUST00000134106	19.253	9.573	NA	14.413	PCG	synthesis				
ENSMUSG00000020818	ENSMUST00000136012	15.062	10.088	3.300	9.483	PCG	synthesis				
ENSMUSG00000020818	ENSMUST00000139954	16.801	11.849	3.964	10.871	PCG	synthesis				
ENSMUSG00000020818	ENSMUST00000147404	7.183	10.302	1.833	6.439	PCG	synthesis				
ENSMUSG00000020818	ENSMUST00000151944	12.948	12.076	5.537	10.187	PCG	synthesis				
ENSMUSG00000020818	ENSMUST00000153084	15.922	9.547	2.709	9.393	PCG	synthesis				
ENSMUSG00000020821	ENSMUST00000072187	36.191	26.680	10.089	24.320	PCG	synthesis				
ENSMUSG00000020821	ENSMUST00000094499	29.758	22.151	7.658	19.856	PCG	synthesis				
ENSMUSG00000020821	ENSMUST00000102554	28.980	21.070	7.356	19.135	PCG	synthesis				
ENSMUSG00000020821	ENSMUST00000137119	21.898	15.095	5.603	14.198	PCG	synthesis				
ENSMUSG00000020821	ENSMUST00000152618	10.130	6.818	3.966	6.971	PCG	synthesis				
ENSMUSG00000020823	ENSMUST00000021177	110.376	83.983	27.340	73.900	PCG	synthesis				
ENSMUSG00000020823	ENSMUST00000090433	120.286	87.241	26.863	78.130	PCG	synthesis				
ENSMUSG00000020823	ENSMUST00000103026	80.361	60.706	19.215	53.427	PCG	synthesis				
ENSMUSG00000020823	ENSMUST00000127090	55.947	34.894	13.014	34.618	PCG	synthesis				
ENSMUSG00000020823	ENSMUST00000146585	10.990	9.396	3.341	7.909	PCG	synthesis				
ENSMUSG00000020823	ENSMUST00000153437	144.014	109.933	33.263	95.737	PCG	synthesis				
ENSMUSG00000020827	ENSMUST00000072237	48.828	35.334	11.554	31.905	PCG	synthesis				
ENSMUSG00000020827	ENSMUST00000072873	46.577	31.586	11.029	29.730	PCG	synthesis				
ENSMUSG00000020827	ENSMUST00000079244	50.118	34.806	12.009	32.311	PCG	synthesis				
ENSMUSG00000020827	ENSMUST00000102558	54.154	34.888	13.089	34.044	PCG	synthesis				
ENSMUSG00000020827	ENSMUST00000102559	45.470	31.152	10.247	28.956	PCG	synthesis				
ENSMUSG00000020827	ENSMUST00000132208	42.651	29.516	11.334	27.834	PCG	synthesis				
ENSMUSG00000020827	ENSMUST00000133310	89.622	49.385	18.193	52.400	PCG	synthesis				
ENSMUSG00000020827	ENSMUST00000136663	52.379	37.554	12.302	34.078	PCG	synthesis				
ENSMUSG00000020827	ENSMUST00000142650	44.024	29.409	10.191	27.875	PCG	synthesis				
ENSMUSG00000020827	ENSMUST00000149845	32.512	25.365	9.540	22.472	PCG	synthesis				
ENSMUSG00000020827	ENSMUST00000152857	NA	10.132	2.044	6.088	PCG	synthesis				
ENSMUSG00000020827	ENSMUST00000153503	20.754	21.151	5.700	15.868	PCG	synthesis				
ENSMUSG00000020827	ENSMUST00000178764	54.877	35.372	13.675	34.641	PCG	synthesis				
ENSMUSG00000020828	ENSMUST00000018429	4.365	4.176	3.106	3.883	PCG	synthesis				
ENSMUSG00000020828	ENSMUST00000108556	5.262	4.956	1.649	3.956	PCG	synthesis				
ENSMUSG00000020828	ENSMUST00000108557	4.045	3.899	2.869	3.604	PCG	synthesis				
ENSMUSG00000020828	ENSMUST00000146248	3.999	NA	1.557	2.778	PCG	synthesis				
ENSMUSG00000020828	ENSMUST00000179806	3.340	NA	1.770	2.555	PCG	synthesis				
ENSMUSG00000020829	ENSMUST00000001126	23.261	18.560	6.009	15.944	PCG	synthesis				
ENSMUSG00000020829	ENSMUST00000146431	13.223	6.371	2.310	7.301	PCG	synthesis				
ENSMUSG00000020829	ENSMUST00000180786	18.082	11.912	5.661	11.885	PCG	synthesis				
ENSMUSG00000020831	ENSMUST00000021180	129.061	97.266	25.353	83.894	PCG	synthesis				
ENSMUSG00000020831	ENSMUST00000021181	232.519	179.960	60.761	157.747	PCG	synthesis				
ENSMUSG00000020831	ENSMUST00000100950	217.604	168.450	48.095	144.716	PCG	synthesis				
ENSMUSG00000020831	ENSMUST00000102569	255.698	187.941	73.622	172.421	PCG	synthesis				
ENSMUSG00000020831	ENSMUST00000108575	184.066	123.424	52.250	119.914	PCG	synthesis				
ENSMUSG00000020831	ENSMUST00000108576	205.827	161.375	41.752	136.318	PCG	synthesis				
ENSMUSG00000020831	ENSMUST00000108577	205.232	150.029	61.347	138.869	PCG	synthesis				
ENSMUSG00000020831	ENSMUST00000108578	217.567	162.828	52.180	144.192	PCG	synthesis				
ENSMUSG00000020831	ENSMUST00000108579	229.902	159.922	65.719	151.848	PCG	synthesis				
ENSMUSG00000020831	ENSMUST00000134700	252.880	180.375	71.201	168.152	PCG	synthesis				
ENSMUSG00000020831	ENSMUST00000135390	173.140	115.386	47.214	111.914	PCG	synthesis				
ENSMUSG00000020831	ENSMUST00000138658	116.873	77.882	25.529	73.428	PCG	synthesis				
ENSMUSG00000020831	ENSMUST00000148878	134.671	88.574	32.004	85.083	PCG	synthesis				
ENSMUSG00000020831	ENSMUST00000150504	65.290	68.511	18.978	50.926	PCG	synthesis				
ENSMUSG00000020832	ENSMUST00000021183	187.132	125.481	51.122	121.245	PCG	synthesis				
ENSMUSG00000020832	ENSMUST00000135154	60.221	71.310	27.614	53.048	PCG	synthesis				
ENSMUSG00000020832	ENSMUST00000139731	177.633	126.802	50.187	118.207	PCG	synthesis				
ENSMUSG00000020834	ENSMUST00000021187	26.921	14.195	5.588	15.568	PCG	synthesis				
ENSMUSG00000020834	ENSMUST00000122342	31.533	16.661	7.607	18.601	PCG	synthesis				
ENSMUSG00000020834	ENSMUST00000144028	24.698	13.535	5.109	14.447	PCG	synthesis				
ENSMUSG00000020836	ENSMUST00000021190	6.927	3.120	NA	5.023	PCG	synthesis				
ENSMUSG00000020836	ENSMUST00000052515	6.653	3.786	NA	5.219	PCG	synthesis				
ENSMUSG00000020836	ENSMUST00000079770	5.527	2.598	NA	4.062	PCG	synthesis				
ENSMUSG00000020836	ENSMUST00000102493	13.241	5.843	3.155	7.413	PCG	synthesis				
ENSMUSG00000020836	ENSMUST00000108391	6.579	3.667	NA	5.123	PCG	synthesis				
ENSMUSG00000020840	ENSMUST00000021197	308.214	182.463	71.172	187.283	PCG	synthesis				
ENSMUSG00000020840	ENSMUST00000125145	341.660	208.181	85.142	211.661	PCG	synthesis				
ENSMUSG00000020840	ENSMUST00000140193	213.541	116.185	58.647	129.458	PCG	synthesis				
ENSMUSG00000020840	ENSMUST00000140781	296.547	176.117	84.765	185.810	PCG	synthesis				
ENSMUSG00000020840	ENSMUST00000145732	20.022	9.245	6.053	11.773	PCG	synthesis				
ENSMUSG00000020840	ENSMUST00000146197	305.551	193.269	84.750	194.523	PCG	synthesis				
ENSMUSG00000020840	ENSMUST00000155053	486.927	291.007	136.891	304.942	PCG	synthesis				
ENSMUSG00000020840	ENSMUST00000155867	117.001	76.354	32.384	75.246	PCG	synthesis				
ENSMUSG00000020840	ENSMUST00000168124	351.131	215.470	81.046	215.882	PCG	synthesis				
ENSMUSG00000020841	ENSMUST00000021201	73.636	54.209	19.547	49.130	PCG	synthesis				
ENSMUSG00000020841	ENSMUST00000132796	26.079	11.132	5.765	14.326	PCG	synthesis				
ENSMUSG00000020841	ENSMUST00000151584	16.673	9.044	7.162	10.960	PCG	synthesis				
ENSMUSG00000020843	ENSMUST00000021203	77.653	44.246	19.152	47.017	PCG	synthesis				
ENSMUSG00000020843	ENSMUST00000120699	83.409	49.114	18.893	50.472	PCG	synthesis				
ENSMUSG00000020843	ENSMUST00000152183	14.934	11.730	5.249	10.638	PCG	synthesis				
ENSMUSG00000020843	ENSMUST00000164102	5.188	6.661	NA	5.924	PCG	synthesis				
ENSMUSG00000020844	ENSMUST00000021204	59.717	46.146	17.689	41.184	PCG	synthesis				
ENSMUSG00000020844	ENSMUST00000131472	93.301	75.555	54.892	74.582	PCG	synthesis				
ENSMUSG00000020846	ENSMUST00000021207	3.349	2.340	0.634	2.108	PCG	synthesis				
ENSMUSG00000020849	ENSMUST00000067664	9359.316	6139.993	3234.617	6244.642	PCG	synthesis				
ENSMUSG00000020849	ENSMUST00000131398	3147.721	2089.753	851.075	2029.516	PCG	synthesis				
ENSMUSG00000020849	ENSMUST00000134745	2868.003	1909.919	828.158	1868.693	PCG	synthesis				
ENSMUSG00000020849	ENSMUST00000153038	4640.347	3323.373	1218.682	3060.801	PCG	synthesis				
ENSMUSG00000020849	ENSMUST00000155057	3945.004	2722.988	1005.929	2557.974	PCG	synthesis				
ENSMUSG00000020850	ENSMUST00000018449	1024.494	638.059	235.994	632.849	PCG	synthesis				
ENSMUSG00000020850	ENSMUST00000102510	1326.311	839.215	307.001	824.176	PCG	synthesis				
ENSMUSG00000020850	ENSMUST00000131283	1161.306	680.953	269.238	703.832	PCG	synthesis				
ENSMUSG00000020850	ENSMUST00000133995	1183.130	789.912	277.782	750.275	PCG	synthesis				
ENSMUSG00000020857	ENSMUST00000021217	3977.717	2728.403	1329.446	2678.522	PCG	synthesis				
ENSMUSG00000020857	ENSMUST00000072566	4989.428	3523.585	1550.513	3354.509	PCG	synthesis				
ENSMUSG00000020859	ENSMUST00000024979	182.593	119.110	46.727	116.143	PCG	synthesis				
ENSMUSG00000020859	ENSMUST00000041956	189.566	126.374	51.458	122.466	PCG	synthesis				
ENSMUSG00000020859	ENSMUST00000075695	187.544	120.764	46.441	118.250	PCG	synthesis				
ENSMUSG00000020859	ENSMUST00000092777	137.993	89.417	36.120	87.843	PCG	synthesis				
ENSMUSG00000020859	ENSMUST00000103168	201.800	141.834	54.657	132.764	PCG	synthesis				
ENSMUSG00000020859	ENSMUST00000127066	64.348	38.498	16.757	39.868	PCG	synthesis				
ENSMUSG00000020859	ENSMUST00000132079	195.093	116.776	53.642	121.837	PCG	synthesis				
ENSMUSG00000020859	ENSMUST00000132605	110.833	52.536	33.529	65.633	PCG	synthesis				
ENSMUSG00000020859	ENSMUST00000132772	128.952	53.888	39.432	74.091	PCG	synthesis				
ENSMUSG00000020859	ENSMUST00000138154	162.992	97.782	43.049	101.275	PCG	synthesis				
ENSMUSG00000020859	ENSMUST00000153076	168.894	107.336	44.037	106.756	PCG	synthesis				
ENSMUSG00000020859	ENSMUST00000156019	227.578	137.217	59.226	141.340	PCG	synthesis				
ENSMUSG00000020863	ENSMUST00000021226	2007.325	1382.737	606.863	1332.308	PCG	synthesis				
ENSMUSG00000020863	ENSMUST00000107820	1973.467	1361.189	595.045	1309.900	PCG	synthesis				
ENSMUSG00000020863	ENSMUST00000107821	2668.060	1758.569	711.474	1712.701	PCG	synthesis				
ENSMUSG00000020863	ENSMUST00000107822	2412.188	1636.107	767.591	1605.296	PCG	synthesis				
ENSMUSG00000020863	ENSMUST00000132623	2164.204	1381.422	585.418	1377.015	PCG	synthesis				
ENSMUSG00000020863	ENSMUST00000135311	2801.551	1658.643	1224.720	1894.971	PCG	synthesis				
ENSMUSG00000020863	ENSMUST00000138369	1248.466	891.480	354.993	831.646	PCG	synthesis				
ENSMUSG00000020863	ENSMUST00000165620	2267.644	1448.675	847.712	1521.344	PCG	synthesis				
ENSMUSG00000020863	ENSMUST00000166312	1110.840	739.181	317.430	722.483	PCG	synthesis				
ENSMUSG00000020863	ENSMUST00000171033	1505.802	930.324	617.279	1017.802	PCG	synthesis				
ENSMUSG00000020864	ENSMUST00000021227	82.530	58.586	23.302	54.806	PCG	synthesis				
ENSMUSG00000020864	ENSMUST00000051221	73.636	56.649	23.607	51.297	PCG	synthesis				
ENSMUSG00000020864	ENSMUST00000107818	95.680	54.655	22.338	57.558	PCG	synthesis				
ENSMUSG00000020864	ENSMUST00000124087	55.938	46.165	17.096	39.733	PCG	synthesis				
ENSMUSG00000020864	ENSMUST00000149867	45.991	33.762	12.213	30.655	PCG	synthesis				
ENSMUSG00000020868	ENSMUST00000116349	30.591	17.013	7.612	18.405	PCG	synthesis				
ENSMUSG00000020868	ENSMUST00000146693	40.373	25.063	10.179	25.205	PCG	synthesis				
ENSMUSG00000020868	ENSMUST00000150377	17.762	10.101	5.564	11.142	PCG	synthesis				
ENSMUSG00000020868	ENSMUST00000153485	33.757	18.101	7.220	19.693	PCG	synthesis				
ENSMUSG00000020868	ENSMUST00000174178	20.580	11.547	NA	16.064	PCG	synthesis				
ENSMUSG00000020869	ENSMUST00000021239	1421.826	946.922	320.880	896.543	PCG	synthesis				
ENSMUSG00000020869	ENSMUST00000138782	191.433	120.927	32.018	114.793	PCG	synthesis				
ENSMUSG00000020873	ENSMUST00000021243	222.884	138.865	52.182	137.977	PCG	synthesis				
ENSMUSG00000020873	ENSMUST00000131193	231.485	144.073	53.076	142.878	PCG	synthesis				
ENSMUSG00000020873	ENSMUST00000141284	82.320	54.177	26.096	54.198	PCG	synthesis				
ENSMUSG00000020873	ENSMUST00000143090	113.972	71.272	24.694	69.979	PCG	synthesis				
ENSMUSG00000020873	ENSMUST00000146556	58.949	43.146	14.123	38.739	PCG	synthesis				
ENSMUSG00000020876	ENSMUST00000021246	55.124	33.441	15.123	34.563	PCG	synthesis				
ENSMUSG00000020876	ENSMUST00000107661	39.586	24.648	11.026	25.087	PCG	synthesis				
ENSMUSG00000020876	ENSMUST00000125025	21.559	13.220	3.436	12.738	PCG	synthesis				
ENSMUSG00000020876	ENSMUST00000127375	15.748	13.981	3.504	11.078	PCG	synthesis				
ENSMUSG00000020876	ENSMUST00000132354	21.074	11.667	5.312	12.684	PCG	synthesis				
ENSMUSG00000020876	ENSMUST00000136799	241.121	190.225	66.010	165.785	PCG	synthesis				
ENSMUSG00000020877	ENSMUST00000021249	3.971	3.541	0.947	2.820	PCG	synthesis				
ENSMUSG00000020877	ENSMUST00000126874	4.557	3.799	1.245	3.200	PCG	synthesis				
ENSMUSG00000020882	ENSMUST00000017552	14.888	14.126	5.244	11.420	PCG	synthesis				
ENSMUSG00000020882	ENSMUST00000092736	23.188	26.328	8.549	19.355	PCG	synthesis				
ENSMUSG00000020882	ENSMUST00000103144	17.917	20.277	6.888	15.028	PCG	synthesis				
ENSMUSG00000020882	ENSMUST00000107561	29.493	30.705	10.745	23.648	PCG	synthesis				
ENSMUSG00000020882	ENSMUST00000107562	24.268	27.057	9.043	20.123	PCG	synthesis				
ENSMUSG00000020882	ENSMUST00000124170	25.119	20.711	9.019	18.283	PCG	synthesis				
ENSMUSG00000020882	ENSMUST00000135462	34.434	30.259	10.607	25.100	PCG	synthesis				
ENSMUSG00000020883	ENSMUST00000103143	115.043	81.090	23.675	73.269	PCG	synthesis				
ENSMUSG00000020883	ENSMUST00000135969	48.975	37.416	12.140	32.844	PCG	synthesis				
ENSMUSG00000020883	ENSMUST00000146399	104.071	61.385	22.806	62.754	PCG	synthesis				
ENSMUSG00000020883	ENSMUST00000147971	98.187	80.033	25.096	67.772	PCG	synthesis				
ENSMUSG00000020883	ENSMUST00000149327	111.812	70.146	30.745	70.901	PCG	synthesis				
ENSMUSG00000020883	ENSMUST00000150378	75.347	49.234	21.498	48.693	PCG	synthesis				
ENSMUSG00000020886	ENSMUST00000018700	22.172	14.736	6.586	14.498	PCG	synthesis				
ENSMUSG00000020886	ENSMUST00000108588	20.589	14.862	6.944	14.132	PCG	synthesis				
ENSMUSG00000020886	ENSMUST00000108589	21.257	14.604	6.605	14.155	PCG	synthesis				
ENSMUSG00000020886	ENSMUST00000123687	37.179	36.240	14.721	29.380	PCG	synthesis				
ENSMUSG00000020886	ENSMUST00000124568	16.380	6.767	2.610	8.586	PCG	synthesis				
ENSMUSG00000020886	ENSMUST00000131497	35.916	8.440	8.593	17.650	PCG	synthesis				
ENSMUSG00000020886	ENSMUST00000132597	39.851	20.535	9.617	23.334	PCG	synthesis				
ENSMUSG00000020886	ENSMUST00000133140	22.007	13.434	4.506	13.316	PCG	synthesis				
ENSMUSG00000020886	ENSMUST00000134376	22.767	7.088	2.777	10.877	PCG	synthesis				
ENSMUSG00000020886	ENSMUST00000135916	17.423	6.856	1.613	8.630	PCG	synthesis				
ENSMUSG00000020886	ENSMUST00000138004	51.729	31.655	13.755	32.380	PCG	synthesis				
ENSMUSG00000020888	ENSMUST00000019362	70.360	34.875	17.297	40.844	PCG	synthesis				
ENSMUSG00000020888	ENSMUST00000102575	56.341	32.277	13.639	34.086	PCG	synthesis				
ENSMUSG00000020888	ENSMUST00000130820	73.023	49.379	14.888	45.763	PCG	synthesis				
ENSMUSG00000020888	ENSMUST00000135422	26.510	12.151	3.407	14.022	PCG	synthesis				
ENSMUSG00000020888	ENSMUST00000149477	68.649	38.957	11.886	39.830	PCG	synthesis				
ENSMUSG00000020888	ENSMUST00000152732	46.751	29.466	10.745	28.987	PCG	synthesis				
ENSMUSG00000020889	ENSMUST00000064941	101.646	59.737	19.309	60.231	PCG	synthesis				
ENSMUSG00000020889	ENSMUST00000139220	36.575	27.705	5.600	23.294	PCG	synthesis				
ENSMUSG00000020892	ENSMUST00000021268	7.485	4.956	1.247	4.563	PCG	synthesis				
ENSMUSG00000020892	ENSMUST00000139257	4.649	NA	3.053	3.851	PCG	synthesis				
ENSMUSG00000020892	ENSMUST00000156874	6.506	4.000	0.988	3.831	PCG	synthesis				
ENSMUSG00000020893	ENSMUST00000021271	20.818	11.736	4.191	12.248	PCG	synthesis				
ENSMUSG00000020893	ENSMUST00000101004	35.926	26.592	8.305	23.607	PCG	synthesis				
ENSMUSG00000020893	ENSMUST00000102605	27.095	15.906	5.605	16.202	PCG	synthesis				
ENSMUSG00000020893	ENSMUST00000132462	7.796	4.063	1.981	4.613	PCG	synthesis				
ENSMUSG00000020893	ENSMUST00000142392	35.367	25.516	8.058	22.981	PCG	synthesis				
ENSMUSG00000020893	ENSMUST00000166748	25.915	15.265	5.373	15.517	PCG	synthesis				
ENSMUSG00000020894	ENSMUST00000021273	127.945	88.587	35.381	83.971	PCG	synthesis				
ENSMUSG00000020894	ENSMUST00000117780	264.199	195.325	53.216	170.913	PCG	synthesis				
ENSMUSG00000020894	ENSMUST00000146847	99.084	100.248	27.958	75.763	PCG	synthesis				
ENSMUSG00000020894	ENSMUST00000149559	37.847	30.315	11.980	26.714	PCG	synthesis				
ENSMUSG00000020894	ENSMUST00000149780	37.811	58.825	7.099	34.578	PCG	synthesis				
ENSMUSG00000020895	ENSMUST00000075980	70.341	40.359	14.387	41.696	PCG	synthesis				
ENSMUSG00000020895	ENSMUST00000094081	48.041	30.076	9.951	29.356	PCG	synthesis				
ENSMUSG00000020895	ENSMUST00000123038	86.438	43.655	14.929	48.341	PCG	synthesis				
ENSMUSG00000020895	ENSMUST00000123821	29.246	24.642	10.314	21.401	PCG	synthesis				
ENSMUSG00000020895	ENSMUST00000125215	42.578	43.812	13.496	33.295	PCG	synthesis				
ENSMUSG00000020895	ENSMUST00000128323	87.609	44.397	13.755	48.587	PCG	synthesis				
ENSMUSG00000020895	ENSMUST00000146646	47.858	39.737	14.956	34.184	PCG	synthesis				
ENSMUSG00000020895	ENSMUST00000152142	5.335	8.195	3.334	5.621	PCG	synthesis				
ENSMUSG00000020897	ENSMUST00000021277	543.149	335.687	130.274	336.370	PCG	synthesis				
ENSMUSG00000020897	ENSMUST00000108666	587.127	367.046	153.445	369.206	PCG	synthesis				
ENSMUSG00000020897	ENSMUST00000126576	127.881	75.989	32.231	78.701	PCG	synthesis				
ENSMUSG00000020897	ENSMUST00000139457	88.460	48.693	24.660	53.938	PCG	synthesis				
ENSMUSG00000020897	ENSMUST00000139594	418.214	263.893	99.694	260.600	PCG	synthesis				
ENSMUSG00000020897	ENSMUST00000140531	522.743	377.946	122.064	340.917	PCG	synthesis				
ENSMUSG00000020897	ENSMUST00000149018	708.731	480.709	169.018	452.819	PCG	synthesis				
ENSMUSG00000020897	ENSMUST00000156373	319.735	236.792	75.811	210.779	PCG	synthesis				
ENSMUSG00000020898	ENSMUST00000021278	289.638	186.193	71.712	182.514	PCG	synthesis				
ENSMUSG00000020898	ENSMUST00000116359	247.197	153.419	60.683	153.766	PCG	synthesis				
ENSMUSG00000020898	ENSMUST00000123871	227.422	126.588	51.882	135.297	PCG	synthesis				
ENSMUSG00000020898	ENSMUST00000135611	169.938	124.343	40.967	111.749	PCG	synthesis				
ENSMUSG00000020898	ENSMUST00000143404	71.339	58.825	17.825	49.330	PCG	synthesis				
ENSMUSG00000020898	ENSMUST00000146621	80.087	63.593	18.283	53.987	PCG	synthesis				
ENSMUSG00000020898	ENSMUST00000152979	261.463	168.973	64.221	164.885	PCG	synthesis				
ENSMUSG00000020898	ENSMUST00000154126	282.345	165.117	72.985	173.482	PCG	synthesis				
ENSMUSG00000020898	ENSMUST00000161271	166.433	145.274	47.047	119.585	PCG	synthesis				
ENSMUSG00000020898	ENSMUST00000161384	120.515	51.284	23.488	65.096	PCG	synthesis				
ENSMUSG00000020898	ENSMUST00000161455	249.128	161.142	59.017	156.429	PCG	synthesis				
ENSMUSG00000020898	ENSMUST00000162256	54.584	49.523	16.305	40.137	PCG	synthesis				
ENSMUSG00000020899	ENSMUST00000021282	327.522	218.131	74.818	206.824	PCG	synthesis				
ENSMUSG00000020899	ENSMUST00000146490	302.513	203.080	63.652	189.748	PCG	synthesis				
ENSMUSG00000020899	ENSMUST00000149703	91.159	60.498	28.718	60.125	PCG	synthesis				
ENSMUSG00000020899	ENSMUST00000152964	86.447	59.492	16.358	54.099	PCG	synthesis				
ENSMUSG00000020899	ENSMUST00000172915	356.612	249.025	82.537	229.391	PCG	synthesis				
ENSMUSG00000020899	ENSMUST00000172987	92.294	64.624	22.038	59.652	PCG	synthesis				
ENSMUSG00000020899	ENSMUST00000173410	21.211	10.032	2.629	11.291	PCG	synthesis				
ENSMUSG00000020900	ENSMUST00000018887	298.514	218.269	78.174	198.319	PCG	synthesis				
ENSMUSG00000020900	ENSMUST00000092984	304.242	225.993	78.668	202.968	PCG	synthesis				
ENSMUSG00000020900	ENSMUST00000102611	251.425	183.589	61.819	165.611	PCG	synthesis				
ENSMUSG00000020900	ENSMUST00000108673	64.201	40.693	17.111	40.668	PCG	synthesis				
ENSMUSG00000020900	ENSMUST00000124006	138.944	94.568	39.275	90.929	PCG	synthesis				
ENSMUSG00000020900	ENSMUST00000139059	288.842	215.678	73.092	192.537	PCG	synthesis				
ENSMUSG00000020900	ENSMUST00000143032	19.244	12.541	6.177	12.654	PCG	synthesis				
ENSMUSG00000020900	ENSMUST00000145408	198.890	124.556	59.138	127.528	PCG	synthesis				
ENSMUSG00000020900	ENSMUST00000155765	83.436	60.448	27.939	57.274	PCG	synthesis				
ENSMUSG00000020901	ENSMUST00000021283	12.829	7.793	2.305	7.642	PCG	synthesis				
ENSMUSG00000020901	ENSMUST00000126876	5.692	3.371	NA	4.531	PCG	synthesis				
ENSMUSG00000020902	ENSMUST00000021284	39.595	24.869	7.051	23.838	PCG	synthesis				
ENSMUSG00000020902	ENSMUST00000108674	36.127	22.711	6.378	21.739	PCG	synthesis				
ENSMUSG00000020903	ENSMUST00000021285	68.639	45.944	24.367	46.317	PCG	synthesis				
ENSMUSG00000020903	ENSMUST00000021286	40.007	29.699	12.537	27.414	PCG	synthesis				
ENSMUSG00000020903	ENSMUST00000108675	49.295	23.302	12.852	28.483	PCG	synthesis				
ENSMUSG00000020903	ENSMUST00000129992	300.344	201.558	95.529	199.144	PCG	synthesis				
ENSMUSG00000020903	ENSMUST00000142649	42.587	26.409	11.983	26.993	PCG	synthesis				
ENSMUSG00000020903	ENSMUST00000148642	64.558	36.875	19.663	40.365	PCG	synthesis				
ENSMUSG00000020904	ENSMUST00000021287	21.330	15.132	4.842	13.768	PCG	synthesis				
ENSMUSG00000020904	ENSMUST00000123900	42.615	28.944	9.658	27.072	PCG	synthesis				
ENSMUSG00000020904	ENSMUST00000142929	58.738	43.586	11.971	38.098	PCG	synthesis				
ENSMUSG00000020905	ENSMUST00000021288	20.415	15.573	5.525	13.838	PCG	synthesis				
ENSMUSG00000020905	ENSMUST00000108677	21.477	15.686	5.842	14.335	PCG	synthesis				
ENSMUSG00000020905	ENSMUST00000129961	32.073	25.862	8.174	22.036	PCG	synthesis				
ENSMUSG00000020905	ENSMUST00000152120	NA	5.667	1.608	3.637	PCG	synthesis				
ENSMUSG00000020910	ENSMUST00000116363	203.740	145.878	53.393	134.337	PCG	synthesis				
ENSMUSG00000020910	ENSMUST00000127407	141.113	107.965	43.829	97.636	PCG	synthesis				
ENSMUSG00000020910	ENSMUST00000136013	272.279	222.118	63.109	185.836	PCG	synthesis				
ENSMUSG00000020910	ENSMUST00000146338	175.876	125.009	46.596	115.827	PCG	synthesis				
ENSMUSG00000020910	ENSMUST00000146648	116.488	62.737	32.350	70.525	PCG	synthesis				
ENSMUSG00000020910	ENSMUST00000148379	158.920	111.185	51.209	107.105	PCG	synthesis				
ENSMUSG00000020911	ENSMUST00000007317	8.593	6.139	2.215	5.649	PCG	synthesis				
ENSMUSG00000020911	ENSMUST00000126460	18.192	10.327	5.194	11.237	PCG	synthesis				
ENSMUSG00000020914	ENSMUST00000068031	5429.887	4331.347	1514.490	3758.575	PCG	synthesis				
ENSMUSG00000020914	ENSMUST00000129777	1521.230	1168.713	418.525	1036.156	PCG	synthesis				
ENSMUSG00000020914	ENSMUST00000139460	1195.639	895.298	293.803	794.914	PCG	synthesis				
ENSMUSG00000020914	ENSMUST00000139730	520.977	400.487	145.210	355.558	PCG	synthesis				
ENSMUSG00000020914	ENSMUST00000144318	5518.969	4157.085	1488.939	3721.664	PCG	synthesis				
ENSMUSG00000020914	ENSMUST00000151997	1292.728	898.342	409.143	866.738	PCG	synthesis				
ENSMUSG00000020914	ENSMUST00000154332	2150.002	1638.655	588.130	1458.929	PCG	synthesis				
ENSMUSG00000020917	ENSMUST00000007131	480.229	331.272	158.888	323.463	PCG	synthesis				
ENSMUSG00000020917	ENSMUST00000107385	109.543	74.870	27.655	70.689	PCG	synthesis				
ENSMUSG00000020917	ENSMUST00000107389	516.621	351.687	178.391	348.900	PCG	synthesis				
ENSMUSG00000020917	ENSMUST00000152969	108.646	72.077	37.384	72.702	PCG	synthesis				
ENSMUSG00000020917	ENSMUST00000154151	1655.691	1100.007	803.229	1186.309	PCG	synthesis				
ENSMUSG00000020917	ENSMUST00000154888	40.803	40.869	16.321	32.664	PCG	synthesis				
ENSMUSG00000020917	ENSMUST00000165111	544.448	368.417	188.560	367.142	PCG	synthesis				
ENSMUSG00000020918	ENSMUST00000006973	414.838	274.315	101.427	263.527	PCG	synthesis				
ENSMUSG00000020918	ENSMUST00000103118	412.486	271.503	97.205	260.398	PCG	synthesis				
ENSMUSG00000020918	ENSMUST00000126299	431.895	295.661	106.200	277.918	PCG	synthesis				
ENSMUSG00000020918	ENSMUST00000153526	416.256	290.340	107.398	271.331	PCG	synthesis				
ENSMUSG00000020919	ENSMUST00000004143	4.420	2.315	0.811	2.515	PCG	synthesis				
ENSMUSG00000020919	ENSMUST00000107358	7.531	4.736	1.487	4.585	PCG	synthesis				
ENSMUSG00000020921	ENSMUST00000021296	62.673	32.032	12.096	35.601	PCG	synthesis				
ENSMUSG00000020921	ENSMUST00000143986	3.926	2.893	1.232	2.684	PCG	synthesis				
ENSMUSG00000020922	ENSMUST00000021297	675.733	414.733	147.745	412.737	PCG	synthesis				
ENSMUSG00000020922	ENSMUST00000107156	473.247	289.126	112.168	291.514	PCG	synthesis				
ENSMUSG00000020922	ENSMUST00000137930	619.951	415.815	121.599	385.788	PCG	synthesis				
ENSMUSG00000020922	ENSMUST00000140429	958.517	583.435	191.943	577.965	PCG	synthesis				
ENSMUSG00000020922	ENSMUST00000153276	278.538	187.155	55.032	173.575	PCG	synthesis				
ENSMUSG00000020923	ENSMUST00000006754	331.521	199.533	86.515	205.856	PCG	synthesis				
ENSMUSG00000020923	ENSMUST00000079589	313.832	197.382	81.072	197.429	PCG	synthesis				
ENSMUSG00000020923	ENSMUST00000107115	280.323	165.608	68.487	171.472	PCG	synthesis				
ENSMUSG00000020923	ENSMUST00000107117	260.731	154.312	67.017	160.687	PCG	synthesis				
ENSMUSG00000020923	ENSMUST00000107119	308.891	180.287	75.855	188.344	PCG	synthesis				
ENSMUSG00000020923	ENSMUST00000107123	205.854	123.537	54.439	127.943	PCG	synthesis				
ENSMUSG00000020923	ENSMUST00000128016	241.862	153.953	74.283	156.700	PCG	synthesis				
ENSMUSG00000020923	ENSMUST00000146896	253.886	162.633	77.172	164.564	PCG	synthesis				
ENSMUSG00000020923	ENSMUST00000173870	281.970	170.469	79.172	177.204	PCG	synthesis				
ENSMUSG00000020923	ENSMUST00000174302	277.577	172.526	71.898	174.001	PCG	synthesis				
ENSMUSG00000020923	ENSMUST00000174400	52.992	31.372	8.109	30.824	PCG	synthesis				
ENSMUSG00000020923	ENSMUST00000174726	77.635	40.819	27.650	48.701	PCG	synthesis				
ENSMUSG00000020923	ENSMUST00000178839	265.901	168.482	65.809	166.731	PCG	synthesis				
ENSMUSG00000020925	ENSMUST00000092569	306.805	196.703	75.978	193.162	PCG	synthesis				
ENSMUSG00000020925	ENSMUST00000124869	303.218	179.212	96.018	192.816	PCG	synthesis				
ENSMUSG00000020925	ENSMUST00000138147	233.398	143.469	57.480	144.782	PCG	synthesis				
ENSMUSG00000020925	ENSMUST00000153157	400.453	216.458	144.089	253.667	PCG	synthesis				
ENSMUSG00000020925	ENSMUST00000164506	324.319	215.169	75.557	205.015	PCG	synthesis				
ENSMUSG00000020926	ENSMUST00000068150	NA	2.082	0.591	1.336	PCG	synthesis				
ENSMUSG00000020926	ENSMUST00000103081	2.535	3.226	0.956	2.239	PCG	synthesis				
ENSMUSG00000020929	ENSMUST00000021306	383.222	257.824	112.040	251.028	PCG	synthesis				
ENSMUSG00000020929	ENSMUST00000107060	386.178	259.585	114.083	253.282	PCG	synthesis				
ENSMUSG00000020929	ENSMUST00000123833	115.006	59.209	38.660	70.958	PCG	synthesis				
ENSMUSG00000020929	ENSMUST00000131678	148.662	114.386	28.614	97.221	PCG	synthesis				
ENSMUSG00000020929	ENSMUST00000132543	217.119	164.601	55.652	145.791	PCG	synthesis				
ENSMUSG00000020929	ENSMUST00000138483	380.440	217.672	114.408	237.507	PCG	synthesis				
ENSMUSG00000020929	ENSMUST00000141273	470.328	304.730	123.216	299.425	PCG	synthesis				
ENSMUSG00000020929	ENSMUST00000143323	132.246	64.077	30.229	75.517	PCG	synthesis				
ENSMUSG00000020929	ENSMUST00000147368	406.639	204.319	161.079	257.346	PCG	synthesis				
ENSMUSG00000020929	ENSMUST00000148209	42.597	16.466	9.019	22.694	PCG	synthesis				
ENSMUSG00000020929	ENSMUST00000172611	621.470	421.318	185.667	409.485	PCG	synthesis				
ENSMUSG00000020929	ENSMUST00000173679	268.408	169.136	72.714	170.086	PCG	synthesis				
ENSMUSG00000020929	ENSMUST00000173974	64.522	29.906	17.196	37.208	PCG	synthesis				
ENSMUSG00000020930	ENSMUST00000021307	4.877	1.780	NA	3.329	PCG	synthesis				
ENSMUSG00000020930	ENSMUST00000159834	4.520	2.031	NA	3.276	PCG	synthesis				
ENSMUSG00000020935	ENSMUST00000021313	283.800	190.891	65.940	180.210	PCG	synthesis				
ENSMUSG00000020935	ENSMUST00000126365	16.389	12.837	4.380	11.202	PCG	synthesis				
ENSMUSG00000020935	ENSMUST00000134335	343.087	244.641	86.196	224.641	PCG	synthesis				
ENSMUSG00000020935	ENSMUST00000152965	28.925	24.648	6.881	20.152	PCG	synthesis				
ENSMUSG00000020935	ENSMUST00000155490	167.677	121.789	41.570	110.345	PCG	synthesis				
ENSMUSG00000020936	ENSMUST00000021314	224.037	134.745	63.254	140.679	PCG	synthesis				
ENSMUSG00000020936	ENSMUST00000135332	135.430	48.202	55.405	79.679	PCG	synthesis				
ENSMUSG00000020936	ENSMUST00000148795	197.683	134.613	43.030	125.109	PCG	synthesis				
ENSMUSG00000020937	ENSMUST00000103077	24.945	20.013	6.702	17.220	PCG	synthesis				
ENSMUSG00000020937	ENSMUST00000124740	21.760	17.875	5.566	15.067	PCG	synthesis				
ENSMUSG00000020937	ENSMUST00000128650	25.604	18.655	5.949	16.736	PCG	synthesis				
ENSMUSG00000020937	ENSMUST00000143012	12.957	7.988	NA	10.472	PCG	synthesis				
ENSMUSG00000020941	ENSMUST00000021324	4.630	6.428	2.477	4.512	PCG	synthesis				
ENSMUSG00000020946	ENSMUST00000021329	280.551	154.299	57.477	164.109	PCG	synthesis				
ENSMUSG00000020946	ENSMUST00000107013	210.722	94.078	35.832	113.544	PCG	synthesis				
ENSMUSG00000020946	ENSMUST00000145265	148.250	71.995	30.311	83.519	PCG	synthesis				
ENSMUSG00000020948	ENSMUST00000021331	80.371	37.296	12.157	43.275	PCG	synthesis				
ENSMUSG00000020949	ENSMUST00000021332	5899.995	4072.246	1838.292	3936.845	PCG	synthesis				
ENSMUSG00000020952	ENSMUST00000021335	167.915	113.103	41.725	107.581	PCG	synthesis				
ENSMUSG00000020953	ENSMUST00000085412	41.096	28.894	9.002	26.331	PCG	synthesis				
ENSMUSG00000020953	ENSMUST00000164782	37.673	25.019	7.731	23.475	PCG	synthesis				
ENSMUSG00000020954	ENSMUST00000013130	547.212	353.493	144.862	348.522	PCG	synthesis				
ENSMUSG00000020954	ENSMUST00000169503	558.998	369.877	144.288	357.721	PCG	synthesis				
ENSMUSG00000020955	ENSMUST00000021338	65.162	34.001	18.585	39.249	PCG	synthesis				
ENSMUSG00000020956	ENSMUST00000021339	80.737	58.718	27.188	55.548	PCG	synthesis				
ENSMUSG00000020956	ENSMUST00000085404	52.168	32.592	15.053	33.271	PCG	synthesis				
ENSMUSG00000020961	ENSMUST00000052969	68.850	42.095	13.578	41.508	PCG	synthesis				
ENSMUSG00000020961	ENSMUST00000111609	18.082	6.793	11.583	12.153	PCG	synthesis				
ENSMUSG00000020961	ENSMUST00000164713	41.242	23.258	7.356	23.952	PCG	synthesis				
ENSMUSG00000020961	ENSMUST00000166967	22.456	18.460	2.617	14.511	PCG	synthesis				
ENSMUSG00000020961	ENSMUST00000170077	38.232	41.441	6.927	28.867	PCG	synthesis				
ENSMUSG00000020961	ENSMUST00000170984	18.713	18.667	3.307	13.563	PCG	synthesis				
ENSMUSG00000020962	ENSMUST00000021345	326.881	208.011	71.392	202.095	PCG	synthesis				
ENSMUSG00000020962	ENSMUST00000063314	312.881	182.740	73.724	189.782	PCG	synthesis				
ENSMUSG00000020962	ENSMUST00000163693	342.419	221.125	94.127	219.224	PCG	synthesis				
ENSMUSG00000020964	ENSMUST00000021347	90.244	64.027	24.515	59.595	PCG	synthesis				
ENSMUSG00000020964	ENSMUST00000165282	126.838	75.329	46.059	82.742	PCG	synthesis				
ENSMUSG00000020964	ENSMUST00000166691	48.462	34.932	14.135	32.510	PCG	synthesis				
ENSMUSG00000020964	ENSMUST00000167466	86.007	58.744	20.847	55.199	PCG	synthesis				
ENSMUSG00000020964	ENSMUST00000167594	30.911	20.648	8.431	19.997	PCG	synthesis				
ENSMUSG00000020964	ENSMUST00000169843	30.838	10.837	14.474	18.716	PCG	synthesis				
ENSMUSG00000020964	ENSMUST00000171465	17.954	14.963	5.600	12.839	PCG	synthesis				
ENSMUSG00000020964	ENSMUST00000171959	17.624	11.321	2.789	10.578	PCG	synthesis				
ENSMUSG00000020964	ENSMUST00000172246	46.989	23.365	12.818	27.724	PCG	synthesis				
ENSMUSG00000020964	ENSMUST00000178462	63.725	41.523	16.527	40.592	PCG	synthesis				
ENSMUSG00000020973	ENSMUST00000021356	110.440	65.297	26.234	67.324	PCG	synthesis				
ENSMUSG00000020974	ENSMUST00000021359	339.015	261.214	91.028	230.419	PCG	synthesis				
ENSMUSG00000020978	ENSMUST00000021362	300.765	217.049	75.704	197.840	PCG	synthesis				
ENSMUSG00000020978	ENSMUST00000138585	58.253	32.454	16.982	35.896	PCG	synthesis				
ENSMUSG00000020978	ENSMUST00000151571	8.409	7.428	NA	7.919	PCG	synthesis				
ENSMUSG00000020978	ENSMUST00000154667	83.903	51.662	22.554	52.706	PCG	synthesis				
ENSMUSG00000020982	ENSMUST00000021368	723.610	548.661	206.656	492.976	PCG	synthesis				
ENSMUSG00000020986	ENSMUST00000021375	162.242	113.204	43.066	106.171	PCG	synthesis				
ENSMUSG00000020986	ENSMUST00000134223	22.712	14.673	9.440	15.609	PCG	synthesis				
ENSMUSG00000020986	ENSMUST00000154399	42.706	20.988	14.811	26.168	PCG	synthesis				
ENSMUSG00000020986	ENSMUST00000165134	113.670	75.285	29.568	72.841	PCG	synthesis				
ENSMUSG00000020986	ENSMUST00000169976	87.517	62.888	25.079	58.495	PCG	synthesis				
ENSMUSG00000020988	ENSMUST00000021370	1052.248	732.778	189.998	658.341	PCG	synthesis				
ENSMUSG00000020993	ENSMUST00000021380	577.821	405.198	145.680	376.233	PCG	synthesis				
ENSMUSG00000020994	ENSMUST00000021381	1784.816	1082.459	507.227	1124.834	PCG	synthesis				
ENSMUSG00000021000	ENSMUST00000069430	516.575	314.624	136.409	322.536	PCG	synthesis				
ENSMUSG00000021000	ENSMUST00000170992	415.506	264.384	110.715	263.535	PCG	synthesis				
ENSMUSG00000021000	ENSMUST00000175659	125.310	70.813	34.413	76.845	PCG	synthesis				
ENSMUSG00000021000	ENSMUST00000175685	197.454	157.626	46.778	133.953	PCG	synthesis				
ENSMUSG00000021000	ENSMUST00000175803	84.113	50.391	17.535	50.680	PCG	synthesis				
ENSMUSG00000021000	ENSMUST00000175837	604.696	384.996	168.771	386.155	PCG	synthesis				
ENSMUSG00000021000	ENSMUST00000175877	476.395	293.365	125.664	298.475	PCG	synthesis				
ENSMUSG00000021000	ENSMUST00000175912	498.594	303.919	131.288	311.267	PCG	synthesis				
ENSMUSG00000021000	ENSMUST00000176223	413.493	183.149	107.396	234.679	PCG	synthesis				
ENSMUSG00000021000	ENSMUST00000176322	339.198	204.873	86.510	210.194	PCG	synthesis				
ENSMUSG00000021000	ENSMUST00000176336	552.684	332.932	143.116	342.911	PCG	synthesis				
ENSMUSG00000021000	ENSMUST00000176464	340.589	201.206	87.755	209.850	PCG	synthesis				
ENSMUSG00000021000	ENSMUST00000176617	481.757	292.340	119.877	297.991	PCG	synthesis				
ENSMUSG00000021000	ENSMUST00000176727	660.360	413.796	177.444	417.200	PCG	synthesis				
ENSMUSG00000021000	ENSMUST00000176752	426.130	259.308	109.379	264.939	PCG	synthesis				
ENSMUSG00000021000	ENSMUST00000176892	459.731	279.824	120.427	286.661	PCG	synthesis				
ENSMUSG00000021000	ENSMUST00000177162	445.996	271.862	110.674	276.177	PCG	synthesis				
ENSMUSG00000021000	ENSMUST00000177222	409.860	239.263	99.711	249.611	PCG	synthesis				
ENSMUSG00000021000	ENSMUST00000177225	397.708	241.609	96.922	245.413	PCG	synthesis				
ENSMUSG00000021000	ENSMUST00000177370	234.551	144.947	53.611	144.369	PCG	synthesis				
ENSMUSG00000021000	ENSMUST00000177460	174.742	103.103	36.984	104.943	PCG	synthesis				
ENSMUSG00000021003	ENSMUST00000021390	32.183	24.793	7.445	21.474	PCG	synthesis				
ENSMUSG00000021007	ENSMUST00000048402	66.571	45.089	14.663	42.108	PCG	synthesis				
ENSMUSG00000021007	ENSMUST00000101144	71.558	49.454	13.690	44.901	PCG	synthesis				
ENSMUSG00000021007	ENSMUST00000101146	73.974	50.014	16.905	46.964	PCG	synthesis				
ENSMUSG00000021007	ENSMUST00000130136	52.241	31.032	15.745	33.006	PCG	synthesis				
ENSMUSG00000021007	ENSMUST00000152482	11.759	9.698	2.789	8.082	PCG	synthesis				
ENSMUSG00000021007	ENSMUST00000155899	38.058	17.824	13.639	23.174	PCG	synthesis				
ENSMUSG00000021009	ENSMUST00000085116	41.242	25.365	8.322	24.976	PCG	synthesis				
ENSMUSG00000021009	ENSMUST00000170188	30.554	17.963	6.237	18.251	PCG	synthesis				
ENSMUSG00000021012	ENSMUST00000021399	220.431	163.979	63.037	149.149	PCG	synthesis				
ENSMUSG00000021012	ENSMUST00000057000	284.623	199.785	75.060	186.489	PCG	synthesis				
ENSMUSG00000021012	ENSMUST00000110104	334.238	253.094	88.840	225.391	PCG	synthesis				
ENSMUSG00000021012	ENSMUST00000110105	395.429	298.409	98.873	264.237	PCG	synthesis				
ENSMUSG00000021013	ENSMUST00000079146	27.946	13.447	5.179	15.524	PCG	synthesis				
ENSMUSG00000021013	ENSMUST00000085109	27.507	13.547	4.961	15.339	PCG	synthesis				
ENSMUSG00000021013	ENSMUST00000124514	28.715	7.491	4.339	13.515	PCG	synthesis				
ENSMUSG00000021013	ENSMUST00000132878	32.119	9.334	4.324	15.259	PCG	synthesis				
ENSMUSG00000021013	ENSMUST00000139298	11.557	12.730	2.441	8.909	PCG	synthesis				
ENSMUSG00000021013	ENSMUST00000168255	44.381	31.598	8.060	28.013	PCG	synthesis				
ENSMUSG00000021018	ENSMUST00000021405	483.935	323.366	118.863	308.721	PCG	synthesis				
ENSMUSG00000021018	ENSMUST00000161038	144.380	93.694	34.258	90.777	PCG	synthesis				
ENSMUSG00000021022	ENSMUST00000021410	241.624	166.079	70.678	159.460	PCG	synthesis				
ENSMUSG00000021023	ENSMUST00000021411	426.011	254.767	100.948	260.575	PCG	synthesis				
ENSMUSG00000021024	ENSMUST00000021412	1637.646	1018.936	443.750	1033.444	PCG	synthesis				
ENSMUSG00000021024	ENSMUST00000162711	1602.132	1023.464	442.946	1022.847	PCG	synthesis				
ENSMUSG00000021024	ENSMUST00000162972	1186.818	759.112	306.181	750.704	PCG	synthesis				
ENSMUSG00000021024	ENSMUST00000163070	1580.747	1011.684	390.064	994.165	PCG	synthesis				
ENSMUSG00000021025	ENSMUST00000021413	107.932	89.518	29.963	75.804	PCG	synthesis				
ENSMUSG00000021027	ENSMUST00000085385	110.705	70.077	30.382	70.388	PCG	synthesis				
ENSMUSG00000021027	ENSMUST00000110687	111.373	68.486	29.541	69.800	PCG	synthesis				
ENSMUSG00000021028	ENSMUST00000021416	300.756	195.061	76.276	190.698	PCG	synthesis				
ENSMUSG00000021033	ENSMUST00000063117	141.461	94.191	33.861	89.837	PCG	synthesis				
ENSMUSG00000021036	ENSMUST00000021424	230.076	160.551	65.436	152.021	PCG	synthesis				
ENSMUSG00000021036	ENSMUST00000167911	337.029	210.263	81.801	209.698	PCG	synthesis				
ENSMUSG00000021036	ENSMUST00000169845	285.484	202.514	85.101	191.033	PCG	synthesis				
ENSMUSG00000021036	ENSMUST00000170110	314.336	285.101	139.039	246.158	PCG	synthesis				
ENSMUSG00000021036	ENSMUST00000170720	892.385	615.071	251.282	586.246	PCG	synthesis				
ENSMUSG00000021037	ENSMUST00000021425	888.835	544.623	274.049	569.169	PCG	synthesis				
ENSMUSG00000021038	ENSMUST00000021426	49.707	32.309	12.343	31.453	PCG	synthesis				
ENSMUSG00000021038	ENSMUST00000072744	67.130	50.259	18.346	45.245	PCG	synthesis				
ENSMUSG00000021038	ENSMUST00000179379	65.318	45.127	17.304	42.583	PCG	synthesis				
ENSMUSG00000021039	ENSMUST00000021428	562.795	331.429	134.860	343.028	PCG	synthesis				
ENSMUSG00000021040	ENSMUST00000077462	1074.869	788.402	300.747	721.339	PCG	synthesis				
ENSMUSG00000021040	ENSMUST00000160488	907.585	602.310	239.796	583.230	PCG	synthesis				
ENSMUSG00000021040	ENSMUST00000160880	905.141	682.727	242.427	610.098	PCG	synthesis				
ENSMUSG00000021040	ENSMUST00000161023	408.405	253.629	93.665	251.899	PCG	synthesis				
ENSMUSG00000021041	ENSMUST00000091090	48.883	29.296	9.743	29.307	PCG	synthesis				
ENSMUSG00000021044	ENSMUST00000101165	18.128	14.051	6.179	12.786	PCG	synthesis				
ENSMUSG00000021044	ENSMUST00000166940	14.422	11.396	4.603	10.140	PCG	synthesis				
ENSMUSG00000021047	ENSMUST00000021438	18.695	11.346	5.532	11.858	PCG	synthesis				
ENSMUSG00000021048	ENSMUST00000021443	253.026	193.174	71.634	172.612	PCG	synthesis				
ENSMUSG00000021051	ENSMUST00000021447	74.176	44.001	16.953	45.043	PCG	synthesis				
ENSMUSG00000021054	ENSMUST00000021450	47.538	36.535	11.201	31.758	PCG	synthesis				
ENSMUSG00000021057	ENSMUST00000095610	15.758	8.711	4.641	9.703	PCG	synthesis				
ENSMUSG00000021057	ENSMUST00000154078	15.684	7.944	4.494	9.374	PCG	synthesis				
ENSMUSG00000021057	ENSMUST00000172992	15.812	10.101	5.099	10.337	PCG	synthesis				
ENSMUSG00000021061	ENSMUST00000021458	2.388	2.013	NA	2.200	PCG	synthesis				
ENSMUSG00000021061	ENSMUST00000166101	4.255	3.805	0.910	2.990	PCG	synthesis				
ENSMUSG00000021062	ENSMUST00000021459	34.224	21.082	9.624	21.643	PCG	synthesis				
ENSMUSG00000021062	ENSMUST00000118604	NA	3.377	1.632	2.505	PCG	synthesis				
ENSMUSG00000021062	ENSMUST00000121716	NA	4.377	2.046	3.212	PCG	synthesis				
ENSMUSG00000021062	ENSMUST00000122419	3.807	5.396	2.412	3.872	PCG	synthesis				
ENSMUSG00000021062	ENSMUST00000143863	9.096	6.692	4.203	6.664	PCG	synthesis				
ENSMUSG00000021065	ENSMUST00000062804	59.470	31.510	13.067	34.683	PCG	synthesis				
ENSMUSG00000021065	ENSMUST00000171770	59.516	30.994	12.772	34.428	PCG	synthesis				
ENSMUSG00000021065	ENSMUST00000177595	51.033	27.070	10.992	29.699	PCG	synthesis				
ENSMUSG00000021066	ENSMUST00000021466	32.503	17.724	8.402	19.543	PCG	synthesis				
ENSMUSG00000021069	ENSMUST00000071250	4.301	NA	1.511	2.906	PCG	synthesis				
ENSMUSG00000021069	ENSMUST00000161083	3.990	NA	1.613	2.801	PCG	synthesis				
ENSMUSG00000021072	ENSMUST00000021471	138.615	103.204	33.236	91.685	PCG	synthesis				
ENSMUSG00000021072	ENSMUST00000160865	37.097	12.887	11.310	20.431	PCG	synthesis				
ENSMUSG00000021072	ENSMUST00000162277	80.929	52.070	22.704	51.901	PCG	synthesis				
ENSMUSG00000021076	ENSMUST00000021479	114.924	82.989	31.241	76.385	PCG	synthesis				
ENSMUSG00000021079	ENSMUST00000021486	223.295	135.808	63.073	140.725	PCG	synthesis				
ENSMUSG00000021079	ENSMUST00000166120	190.005	117.210	53.906	120.374	PCG	synthesis				
ENSMUSG00000021087	ENSMUST00000021497	123.708	72.933	34.226	76.956	PCG	synthesis				
ENSMUSG00000021087	ENSMUST00000078505	47.327	28.133	12.348	29.269	PCG	synthesis				
ENSMUSG00000021087	ENSMUST00000137990	75.731	55.775	25.173	52.227	PCG	synthesis				
ENSMUSG00000021087	ENSMUST00000150156	171.264	100.134	51.683	107.694	PCG	synthesis				
ENSMUSG00000021090	ENSMUST00000160394	24.762	15.912	4.634	15.103	PCG	synthesis				
ENSMUSG00000021090	ENSMUST00000161195	22.566	14.453	5.169	14.063	PCG	synthesis				
ENSMUSG00000021090	ENSMUST00000161284	21.385	14.390	5.378	13.718	PCG	synthesis				
ENSMUSG00000021090	ENSMUST00000161547	9.947	13.786	3.162	8.965	PCG	synthesis				
ENSMUSG00000021090	ENSMUST00000161957	17.460	10.610	4.249	10.773	PCG	synthesis				
ENSMUSG00000021090	ENSMUST00000162159	23.655	14.761	5.479	14.632	PCG	synthesis				
ENSMUSG00000021090	ENSMUST00000162179	17.478	13.459	4.344	11.760	PCG	synthesis				
ENSMUSG00000021094	ENSMUST00000021512	77.863	69.423	29.234	58.840	PCG	synthesis				
ENSMUSG00000021096	ENSMUST00000021514	329.132	210.980	75.549	205.221	PCG	synthesis				
ENSMUSG00000021097	ENSMUST00000109936	12.610	9.006	3.484	8.367	PCG	synthesis				
ENSMUSG00000021097	ENSMUST00000109937	12.838	8.705	3.455	8.333	PCG	synthesis				
ENSMUSG00000021098	ENSMUST00000044000	418.544	292.894	109.154	273.530	PCG	synthesis				
ENSMUSG00000021098	ENSMUST00000110489	369.139	261.126	98.660	242.975	PCG	synthesis				
ENSMUSG00000021098	ENSMUST00000130635	94.774	63.027	17.488	58.430	PCG	synthesis				
ENSMUSG00000021098	ENSMUST00000131033	364.225	192.023	62.177	206.142	PCG	synthesis				
ENSMUSG00000021098	ENSMUST00000132016	943.959	642.103	244.275	610.112	PCG	synthesis				
ENSMUSG00000021098	ENSMUST00000132067	72.327	49.070	13.435	44.944	PCG	synthesis				
ENSMUSG00000021098	ENSMUST00000132901	949.769	717.966	237.924	635.220	PCG	synthesis				
ENSMUSG00000021098	ENSMUST00000136075	115.024	61.404	23.186	66.538	PCG	synthesis				
ENSMUSG00000021098	ENSMUST00000143960	1026.580	688.029	264.468	659.692	PCG	synthesis				
ENSMUSG00000021102	ENSMUST00000021522	62.719	40.473	18.084	40.425	PCG	synthesis				
ENSMUSG00000021103	ENSMUST00000021523	266.230	189.287	69.218	174.912	PCG	synthesis				
ENSMUSG00000021109	ENSMUST00000021530	256.494	181.834	66.504	168.277	PCG	synthesis				
ENSMUSG00000021109	ENSMUST00000110461	357.783	252.811	91.115	233.903	PCG	synthesis				
ENSMUSG00000021109	ENSMUST00000110464	151.490	96.738	48.335	98.854	PCG	synthesis				
ENSMUSG00000021109	ENSMUST00000149740	75.914	50.668	27.166	51.249	PCG	synthesis				
ENSMUSG00000021109	ENSMUST00000157041	316.962	246.949	73.961	212.624	PCG	synthesis				
ENSMUSG00000021111	ENSMUST00000021535	1207.188	815.692	310.047	777.642	PCG	synthesis				
ENSMUSG00000021111	ENSMUST00000109901	1457.496	985.646	358.910	934.017	PCG	synthesis				
ENSMUSG00000021111	ENSMUST00000163473	1417.535	1017.929	363.515	932.993	PCG	synthesis				
ENSMUSG00000021111	ENSMUST00000163805	494.092	331.108	107.585	310.928	PCG	synthesis				
ENSMUSG00000021111	ENSMUST00000164326	172.829	103.631	42.316	106.259	PCG	synthesis				
ENSMUSG00000021111	ENSMUST00000164798	2704.562	2056.180	767.910	1842.884	PCG	synthesis				
ENSMUSG00000021111	ENSMUST00000165584	501.870	309.913	102.115	304.633	PCG	synthesis				
ENSMUSG00000021111	ENSMUST00000166329	1231.593	825.566	303.312	786.824	PCG	synthesis				
ENSMUSG00000021111	ENSMUST00000166471	2246.002	1561.716	604.449	1470.722	PCG	synthesis				
ENSMUSG00000021111	ENSMUST00000166498	499.527	318.894	113.994	310.805	PCG	synthesis				
ENSMUSG00000021111	ENSMUST00000166735	549.371	344.725	114.088	336.061	PCG	synthesis				
ENSMUSG00000021111	ENSMUST00000168186	1489.139	1014.244	379.798	961.060	PCG	synthesis				
ENSMUSG00000021111	ENSMUST00000169524	1142.501	758.200	244.795	715.166	PCG	synthesis				
ENSMUSG00000021111	ENSMUST00000169938	1965.286	1323.383	490.678	1259.783	PCG	synthesis				
ENSMUSG00000021111	ENSMUST00000170002	1454.156	982.004	340.594	925.584	PCG	synthesis				
ENSMUSG00000021111	ENSMUST00000170189	114.311	105.392	40.878	86.860	PCG	synthesis				
ENSMUSG00000021111	ENSMUST00000170540	599.462	356.706	118.153	358.107	PCG	synthesis				
ENSMUSG00000021111	ENSMUST00000170831	674.297	413.179	150.745	412.741	PCG	synthesis				
ENSMUSG00000021111	ENSMUST00000172040	408.579	259.031	80.399	249.336	PCG	synthesis				
ENSMUSG00000021111	ENSMUST00000172089	554.212	388.946	148.506	363.888	PCG	synthesis				
ENSMUSG00000021112	ENSMUST00000082024	234.551	169.828	52.478	152.285	PCG	synthesis				
ENSMUSG00000021113	ENSMUST00000021532	110.760	60.706	30.466	67.311	PCG	synthesis				
ENSMUSG00000021114	ENSMUST00000021536	515.111	382.915	144.206	347.410	PCG	synthesis				
ENSMUSG00000021115	ENSMUST00000021539	243.592	189.017	66.872	166.493	PCG	synthesis				
ENSMUSG00000021115	ENSMUST00000072040	195.239	148.324	50.686	131.416	PCG	synthesis				
ENSMUSG00000021115	ENSMUST00000085026	221.831	172.325	61.916	152.024	PCG	synthesis				
ENSMUSG00000021116	ENSMUST00000071230	2271.011	1638.881	514.888	1474.927	PCG	synthesis				
ENSMUSG00000021118	ENSMUST00000021544	14.010	7.296	5.382	8.896	PCG	synthesis				
ENSMUSG00000021120	ENSMUST00000072154	95.634	56.901	22.726	58.420	PCG	synthesis				
ENSMUSG00000021123	ENSMUST00000021548	6.268	9.013	3.997	6.426	PCG	synthesis				
ENSMUSG00000021123	ENSMUST00000122227	5.600	7.730	3.414	5.581	PCG	synthesis				
ENSMUSG00000021123	ENSMUST00000151980	4.987	5.818	2.695	4.500	PCG	synthesis				
ENSMUSG00000021124	ENSMUST00000055262	115.473	69.643	34.640	73.252	PCG	synthesis				
ENSMUSG00000021124	ENSMUST00000162569	187.123	106.015	51.434	114.857	PCG	synthesis				
ENSMUSG00000021124	ENSMUST00000162789	129.675	73.341	40.459	81.158	PCG	synthesis				
ENSMUSG00000021124	ENSMUST00000163031	126.133	92.386	37.173	85.231	PCG	synthesis				
ENSMUSG00000021125	ENSMUST00000021550	7.266	4.874	NA	6.070	PCG	synthesis				
ENSMUSG00000021127	ENSMUST00000021552	369.798	254.905	85.772	236.825	PCG	synthesis				
ENSMUSG00000021127	ENSMUST00000165114	277.083	187.086	55.567	173.245	PCG	synthesis				
ENSMUSG00000021130	ENSMUST00000021558	4.530	2.308	0.671	2.503	PCG	synthesis				
ENSMUSG00000021131	ENSMUST00000021559	1112.084	790.478	300.554	734.372	PCG	synthesis				
ENSMUSG00000021131	ENSMUST00000166931	1267.820	879.404	339.114	828.780	PCG	synthesis				
ENSMUSG00000021133	ENSMUST00000068519	125.904	69.870	20.752	72.175	PCG	synthesis				
ENSMUSG00000021134	ENSMUST00000094693	5106.310	3800.649	1172.018	3359.659	PCG	synthesis				
ENSMUSG00000021134	ENSMUST00000110351	4631.114	3486.283	928.547	3015.314	PCG	synthesis				
ENSMUSG00000021134	ENSMUST00000110352	5108.012	3892.751	1144.648	3381.804	PCG	synthesis				
ENSMUSG00000021134	ENSMUST00000110354	4654.119	3672.381	1041.414	3122.638	PCG	synthesis				
ENSMUSG00000021134	ENSMUST00000110356	5003.428	3833.360	1119.109	3318.632	PCG	synthesis				
ENSMUSG00000021134	ENSMUST00000125814	6493.693	4709.349	1431.377	4211.473	PCG	synthesis				
ENSMUSG00000021134	ENSMUST00000133783	2462.892	1888.227	512.345	1621.155	PCG	synthesis				
ENSMUSG00000021134	ENSMUST00000138434	2661.170	1999.537	527.803	1729.503	PCG	synthesis				
ENSMUSG00000021134	ENSMUST00000151036	2088.363	1583.194	467.403	1379.653	PCG	synthesis				
ENSMUSG00000021134	ENSMUST00000151968	2063.199	1442.908	415.605	1307.237	PCG	synthesis				
ENSMUSG00000021134	ENSMUST00000152662	1761.839	1459.160	408.066	1209.688	PCG	synthesis				
ENSMUSG00000021134	ENSMUST00000153056	3230.114	2486.517	724.912	2147.181	PCG	synthesis				
ENSMUSG00000021136	ENSMUST00000021564	29.694	17.403	7.002	18.033	PCG	synthesis				
ENSMUSG00000021136	ENSMUST00000110347	27.681	16.422	6.486	16.863	PCG	synthesis				
ENSMUSG00000021136	ENSMUST00000129362	28.367	16.749	6.978	17.365	PCG	synthesis				
ENSMUSG00000021139	ENSMUST00000110339	63.213	38.410	19.578	40.400	PCG	synthesis				
ENSMUSG00000021139	ENSMUST00000164386	113.359	53.605	36.205	67.723	PCG	synthesis				
ENSMUSG00000021139	ENSMUST00000166664	135.366	63.196	38.071	78.878	PCG	synthesis				
ENSMUSG00000021139	ENSMUST00000168961	30.609	16.491	11.109	19.403	PCG	synthesis				
ENSMUSG00000021139	ENSMUST00000170958	49.441	31.290	16.099	32.277	PCG	synthesis				
ENSMUSG00000021139	ENSMUST00000171459	116.836	74.662	32.440	74.646	PCG	synthesis				
ENSMUSG00000021140	ENSMUST00000021567	31.799	19.195	6.658	19.217	PCG	synthesis				
ENSMUSG00000021143	ENSMUST00000084891	48.197	36.693	13.404	32.764	PCG	synthesis				
ENSMUSG00000021144	ENSMUST00000009099	74.038	38.850	14.208	42.365	PCG	synthesis				
ENSMUSG00000021144	ENSMUST00000069690	92.074	48.077	17.091	52.414	PCG	synthesis				
ENSMUSG00000021144	ENSMUST00000109723	107.823	62.184	22.825	64.277	PCG	synthesis				
ENSMUSG00000021144	ENSMUST00000109726	118.346	62.379	22.624	67.783	PCG	synthesis				
ENSMUSG00000021144	ENSMUST00000109727	105.645	56.347	19.036	60.343	PCG	synthesis				
ENSMUSG00000021144	ENSMUST00000130926	104.428	57.020	19.607	60.352	PCG	synthesis				
ENSMUSG00000021144	ENSMUST00000134488	108.564	56.429	19.820	61.604	PCG	synthesis				
ENSMUSG00000021144	ENSMUST00000156030	66.855	33.215	13.196	37.755	PCG	synthesis				
ENSMUSG00000021147	ENSMUST00000021572	147.958	99.053	37.723	94.911	PCG	synthesis				
ENSMUSG00000021147	ENSMUST00000054251	111.794	75.046	30.202	72.347	PCG	synthesis				
ENSMUSG00000021147	ENSMUST00000164183	48.206	20.787	10.942	26.645	PCG	synthesis				
ENSMUSG00000021147	ENSMUST00000175687	119.801	64.970	19.602	68.124	PCG	synthesis				
ENSMUSG00000021147	ENSMUST00000175958	35.761	20.950	10.244	22.318	PCG	synthesis				
ENSMUSG00000021147	ENSMUST00000176098	113.093	73.184	29.394	71.890	PCG	synthesis				
ENSMUSG00000021147	ENSMUST00000176329	138.908	93.386	33.757	88.683	PCG	synthesis				
ENSMUSG00000021147	ENSMUST00000176429	107.914	75.134	25.205	69.418	PCG	synthesis				
ENSMUSG00000021147	ENSMUST00000176587	108.555	56.605	26.028	63.729	PCG	synthesis				
ENSMUSG00000021147	ENSMUST00000176715	134.799	90.386	35.757	86.980	PCG	synthesis				
ENSMUSG00000021147	ENSMUST00000176813	109.854	64.341	24.035	66.077	PCG	synthesis				
ENSMUSG00000021147	ENSMUST00000176922	56.194	25.328	17.924	33.149	PCG	synthesis				
ENSMUSG00000021147	ENSMUST00000177112	97.409	44.970	18.292	53.557	PCG	synthesis				
ENSMUSG00000021147	ENSMUST00000177404	23.618	12.485	5.109	13.737	PCG	synthesis				
ENSMUSG00000021147	ENSMUST00000177409	98.452	43.944	43.781	62.059	PCG	synthesis				
ENSMUSG00000021147	ENSMUST00000177537	99.496	61.379	20.137	60.337	PCG	synthesis				
ENSMUSG00000021149	ENSMUST00000021574	1974.401	1310.465	489.179	1258.015	PCG	synthesis				
ENSMUSG00000021156	ENSMUST00000062658	52.461	34.642	12.389	33.164	PCG	synthesis				
ENSMUSG00000021156	ENSMUST00000110633	50.539	44.687	16.232	37.153	PCG	synthesis				
ENSMUSG00000021156	ENSMUST00000110634	61.584	42.573	13.687	39.282	PCG	synthesis				
ENSMUSG00000021156	ENSMUST00000110635	70.058	47.775	15.844	44.559	PCG	synthesis				
ENSMUSG00000021156	ENSMUST00000110636	75.502	50.265	17.767	47.845	PCG	synthesis				
ENSMUSG00000021156	ENSMUST00000110637	74.368	51.989	17.455	47.937	PCG	synthesis				
ENSMUSG00000021156	ENSMUST00000110638	57.796	37.617	13.728	36.380	PCG	synthesis				
ENSMUSG00000021156	ENSMUST00000128658	11.219	14.321	4.528	10.023	PCG	synthesis				
ENSMUSG00000021156	ENSMUST00000130151	18.695	20.082	5.010	14.596	PCG	synthesis				
ENSMUSG00000021156	ENSMUST00000137813	28.623	24.730	10.922	21.425	PCG	synthesis				
ENSMUSG00000021156	ENSMUST00000137932	63.963	41.536	14.779	40.093	PCG	synthesis				
ENSMUSG00000021156	ENSMUST00000138039	26.747	17.120	7.905	17.258	PCG	synthesis				
ENSMUSG00000021156	ENSMUST00000140180	11.091	10.560	3.474	8.375	PCG	synthesis				
ENSMUSG00000021156	ENSMUST00000144642	11.191	11.937	3.477	8.869	PCG	synthesis				
ENSMUSG00000021156	ENSMUST00000146039	9.343	6.289	3.397	6.343	PCG	synthesis				
ENSMUSG00000021156	ENSMUST00000146059	13.854	20.353	5.532	13.246	PCG	synthesis				
ENSMUSG00000021156	ENSMUST00000152725	13.122	16.516	4.598	11.412	PCG	synthesis				
ENSMUSG00000021156	ENSMUST00000154994	20.452	23.390	6.305	16.716	PCG	synthesis				
ENSMUSG00000021156	ENSMUST00000157035	9.370	10.321	3.254	7.648	PCG	synthesis				
ENSMUSG00000021171	ENSMUST00000100986	90.482	68.171	25.060	61.238	PCG	synthesis				
ENSMUSG00000021175	ENSMUST00000021592	219.882	125.368	51.095	132.115	PCG	synthesis				
ENSMUSG00000021175	ENSMUST00000176499	14.961	10.497	1.712	9.057	PCG	synthesis				
ENSMUSG00000021175	ENSMUST00000176735	54.895	40.372	12.578	35.948	PCG	synthesis				
ENSMUSG00000021175	ENSMUST00000177339	55.526	39.919	12.513	35.986	PCG	synthesis				
ENSMUSG00000021176	ENSMUST00000046485	36.026	21.233	7.915	21.725	PCG	synthesis				
ENSMUSG00000021177	ENSMUST00000021594	95.597	58.077	23.072	58.915	PCG	synthesis				
ENSMUSG00000021177	ENSMUST00000125639	29.603	22.868	10.389	20.953	PCG	synthesis				
ENSMUSG00000021177	ENSMUST00000126424	88.075	54.077	36.488	59.547	PCG	synthesis				
ENSMUSG00000021177	ENSMUST00000128739	158.938	98.895	35.783	97.872	PCG	synthesis				
ENSMUSG00000021177	ENSMUST00000137653	22.630	33.322	6.934	20.962	PCG	synthesis				
ENSMUSG00000021177	ENSMUST00000151019	29.163	19.982	7.687	18.944	PCG	synthesis				
ENSMUSG00000021177	ENSMUST00000153627	85.477	54.253	21.106	53.612	PCG	synthesis				
ENSMUSG00000021178	ENSMUST00000021595	682.962	486.760	182.267	450.663	PCG	synthesis				
ENSMUSG00000021179	ENSMUST00000021596	20.196	13.264	3.983	12.481	PCG	synthesis				
ENSMUSG00000021180	ENSMUST00000043599	40.684	23.913	11.075	25.224	PCG	synthesis				
ENSMUSG00000021182	ENSMUST00000068411	72.556	46.750	17.336	45.547	PCG	synthesis				
ENSMUSG00000021182	ENSMUST00000085096	84.351	55.215	21.113	53.560	PCG	synthesis				
ENSMUSG00000021185	ENSMUST00000069782	9.782	8.245	2.988	7.005	PCG	synthesis				
ENSMUSG00000021185	ENSMUST00000110069	14.467	12.610	3.741	10.273	PCG	synthesis				
ENSMUSG00000021185	ENSMUST00000110073	13.012	10.849	3.303	9.055	PCG	synthesis				
ENSMUSG00000021185	ENSMUST00000124957	14.714	8.057	3.143	8.638	PCG	synthesis				
ENSMUSG00000021185	ENSMUST00000167322	16.316	13.919	4.278	11.504	PCG	synthesis				
ENSMUSG00000021187	ENSMUST00000110047	14.623	9.151	5.010	9.594	PCG	synthesis				
ENSMUSG00000021187	ENSMUST00000160715	8.382	6.566	2.949	5.966	PCG	synthesis				
ENSMUSG00000021187	ENSMUST00000160830	8.959	5.988	2.881	5.942	PCG	synthesis				
ENSMUSG00000021187	ENSMUST00000162735	10.917	6.944	4.298	7.386	PCG	synthesis				
ENSMUSG00000021188	ENSMUST00000021605	106.459	66.901	27.115	66.825	PCG	synthesis				
ENSMUSG00000021188	ENSMUST00000085086	12.289	7.258	2.840	7.463	PCG	synthesis				
ENSMUSG00000021188	ENSMUST00000176728	42.258	37.787	15.012	31.686	PCG	synthesis				
ENSMUSG00000021188	ENSMUST00000177183	140.939	97.845	39.926	92.903	PCG	synthesis				
ENSMUSG00000021188	ENSMUST00000177480	34.361	28.900	9.264	24.175	PCG	synthesis				
ENSMUSG00000021188	ENSMUST00000177536	117.513	80.077	36.897	78.163	PCG	synthesis				
ENSMUSG00000021189	ENSMUST00000021606	110.476	77.373	25.805	71.218	PCG	synthesis				
ENSMUSG00000021189	ENSMUST00000159883	99.194	77.109	28.575	68.293	PCG	synthesis				
ENSMUSG00000021189	ENSMUST00000160186	93.694	49.140	24.048	55.627	PCG	synthesis				
ENSMUSG00000021189	ENSMUST00000160251	65.281	55.070	20.830	47.060	PCG	synthesis				
ENSMUSG00000021189	ENSMUST00000161011	90.711	76.807	27.265	64.928	PCG	synthesis				
ENSMUSG00000021190	ENSMUST00000021607	73.379	54.492	22.067	49.979	PCG	synthesis				
ENSMUSG00000021190	ENSMUST00000110020	90.363	66.907	28.261	61.844	PCG	synthesis				
ENSMUSG00000021190	ENSMUST00000146499	55.847	53.291	17.956	42.364	PCG	synthesis				
ENSMUSG00000021192	ENSMUST00000021609	90.281	57.316	25.377	57.658	PCG	synthesis				
ENSMUSG00000021192	ENSMUST00000179218	100.777	62.895	27.658	63.776	PCG	synthesis				
ENSMUSG00000021193	ENSMUST00000021611	616.583	427.136	162.229	401.983	PCG	synthesis				
ENSMUSG00000021194	ENSMUST00000021610	7.613	7.126	3.227	5.989	PCG	synthesis				
ENSMUSG00000021196	ENSMUST00000021614	606.609	446.036	150.600	401.082	PCG	synthesis				
ENSMUSG00000021196	ENSMUST00000131648	543.277	390.261	137.927	357.155	PCG	synthesis				
ENSMUSG00000021196	ENSMUST00000133041	663.069	454.080	163.709	426.952	PCG	synthesis				
ENSMUSG00000021196	ENSMUST00000135761	346.070	210.766	87.941	214.926	PCG	synthesis				
ENSMUSG00000021196	ENSMUST00000136585	226.416	150.758	51.158	142.777	PCG	synthesis				
ENSMUSG00000021196	ENSMUST00000137327	228.081	131.789	54.754	138.208	PCG	synthesis				
ENSMUSG00000021196	ENSMUST00000138703	634.134	448.338	160.312	414.261	PCG	synthesis				
ENSMUSG00000021196	ENSMUST00000142372	231.705	166.702	56.671	151.693	PCG	synthesis				
ENSMUSG00000021196	ENSMUST00000142972	1133.863	907.858	287.801	776.507	PCG	synthesis				
ENSMUSG00000021196	ENSMUST00000144053	271.858	224.194	91.186	195.746	PCG	synthesis				
ENSMUSG00000021196	ENSMUST00000148999	286.206	198.904	72.920	186.010	PCG	synthesis				
ENSMUSG00000021196	ENSMUST00000151894	322.434	225.257	82.779	210.157	PCG	synthesis				
ENSMUSG00000021196	ENSMUST00000154100	512.540	356.901	130.526	333.322	PCG	synthesis				
ENSMUSG00000021203	ENSMUST00000021620	27.754	18.371	6.709	17.612	PCG	synthesis				
ENSMUSG00000021203	ENSMUST00000101094	23.737	14.812	5.041	14.530	PCG	synthesis				
ENSMUSG00000021203	ENSMUST00000141055	29.081	17.743	6.455	17.759	PCG	synthesis				
ENSMUSG00000021203	ENSMUST00000148371	11.329	NA	1.692	6.511	PCG	synthesis				
ENSMUSG00000021203	ENSMUST00000179684	23.343	14.007	5.227	14.192	PCG	synthesis				
ENSMUSG00000021213	ENSMUST00000021634	7.989	2.547	NA	5.268	PCG	synthesis				
ENSMUSG00000021213	ENSMUST00000128892	2.690	1.421	NA	2.056	PCG	synthesis				
ENSMUSG00000021215	ENSMUST00000091853	127.872	74.574	22.353	74.933	PCG	synthesis				
ENSMUSG00000021215	ENSMUST00000099946	154.281	91.254	27.871	91.135	PCG	synthesis				
ENSMUSG00000021218	ENSMUST00000059515	2076.074	1544.193	563.293	1394.520	PCG	synthesis				
ENSMUSG00000021222	ENSMUST00000021645	137.352	114.141	33.050	94.848	PCG	synthesis				
ENSMUSG00000021224	ENSMUST00000021647	105.993	67.373	23.183	65.516	PCG	synthesis				
ENSMUSG00000021224	ENSMUST00000085215	97.071	59.995	22.965	60.010	PCG	synthesis				
ENSMUSG00000021224	ENSMUST00000110298	91.480	56.404	21.392	56.425	PCG	synthesis				
ENSMUSG00000021224	ENSMUST00000117217	94.069	60.901	21.873	58.948	PCG	synthesis				
ENSMUSG00000021224	ENSMUST00000125089	61.767	42.152	7.813	37.244	PCG	synthesis				
ENSMUSG00000021224	ENSMUST00000126943	56.853	36.674	4.971	32.833	PCG	synthesis				
ENSMUSG00000021224	ENSMUST00000129335	84.077	51.787	19.021	51.628	PCG	synthesis				
ENSMUSG00000021224	ENSMUST00000135962	81.624	57.649	13.326	50.867	PCG	synthesis				
ENSMUSG00000021224	ENSMUST00000136848	73.947	50.353	9.753	44.684	PCG	synthesis				
ENSMUSG00000021224	ENSMUST00000154043	80.252	48.573	17.527	48.784	PCG	synthesis				
ENSMUSG00000021224	ENSMUST00000155112	88.881	63.517	17.808	56.735	PCG	synthesis				
ENSMUSG00000021226	ENSMUST00000021649	64.851	46.039	13.019	41.303	PCG	synthesis				
ENSMUSG00000021234	ENSMUST00000021659	22.346	13.365	5.017	13.576	PCG	synthesis				
ENSMUSG00000021234	ENSMUST00000065536	18.548	11.937	4.615	11.700	PCG	synthesis				
ENSMUSG00000021234	ENSMUST00000126752	14.339	5.900	2.443	7.561	PCG	synthesis				
ENSMUSG00000021234	ENSMUST00000133230	5.856	3.025	1.554	3.479	PCG	synthesis				
ENSMUSG00000021235	ENSMUST00000021661	59.342	32.322	14.685	35.450	PCG	synthesis				
ENSMUSG00000021235	ENSMUST00000110276	48.801	26.554	12.123	29.159	PCG	synthesis				
ENSMUSG00000021235	ENSMUST00000110278	38.332	21.554	11.244	23.710	PCG	synthesis				
ENSMUSG00000021235	ENSMUST00000124257	28.166	17.063	7.508	17.579	PCG	synthesis				
ENSMUSG00000021235	ENSMUST00000126913	47.428	25.680	11.622	28.243	PCG	synthesis				
ENSMUSG00000021235	ENSMUST00000140961	29.694	14.812	7.714	17.407	PCG	synthesis				
ENSMUSG00000021235	ENSMUST00000145522	23.307	11.755	5.838	13.633	PCG	synthesis				
ENSMUSG00000021235	ENSMUST00000150391	28.239	15.705	7.322	17.089	PCG	synthesis				
ENSMUSG00000021235	ENSMUST00000152913	54.081	29.070	13.496	32.215	PCG	synthesis				
ENSMUSG00000021235	ENSMUST00000153450	NA	2.711	1.794	2.252	PCG	synthesis				
ENSMUSG00000021235	ENSMUST00000156592	25.238	9.484	6.854	13.859	PCG	synthesis				
ENSMUSG00000021236	ENSMUST00000021662	18.448	15.610	5.874	13.311	PCG	synthesis				
ENSMUSG00000021236	ENSMUST00000072061	21.330	18.114	7.012	15.485	PCG	synthesis				
ENSMUSG00000021236	ENSMUST00000110272	18.567	15.661	5.717	13.315	PCG	synthesis				
ENSMUSG00000021236	ENSMUST00000117286	8.931	8.239	3.087	6.752	PCG	synthesis				
ENSMUSG00000021236	ENSMUST00000120942	22.126	19.139	7.152	16.139	PCG	synthesis				
ENSMUSG00000021236	ENSMUST00000122194	9.782	8.390	4.470	7.547	PCG	synthesis				
ENSMUSG00000021236	ENSMUST00000135061	4.100	NA	3.465	3.782	PCG	synthesis				
ENSMUSG00000021236	ENSMUST00000136511	18.878	17.409	10.358	15.548	PCG	synthesis				
ENSMUSG00000021238	ENSMUST00000085192	89.979	73.637	27.353	63.656	PCG	synthesis				
ENSMUSG00000021240	ENSMUST00000021666	78.952	39.536	17.772	45.420	PCG	synthesis				
ENSMUSG00000021241	ENSMUST00000021667	699.745	407.431	173.970	427.048	PCG	synthesis				
ENSMUSG00000021242	ENSMUST00000021668	102.058	58.744	26.711	62.504	PCG	synthesis				
ENSMUSG00000021243	ENSMUST00000021669	2029.213	1425.052	533.364	1329.210	PCG	synthesis				
ENSMUSG00000021243	ENSMUST00000171040	1924.465	1338.440	529.713	1264.206	PCG	synthesis				
ENSMUSG00000021243	ENSMUST00000172241	978.557	670.079	289.675	646.104	PCG	synthesis				
ENSMUSG00000021244	ENSMUST00000021670	426.670	301.202	108.812	278.895	PCG	synthesis				
ENSMUSG00000021244	ENSMUST00000101202	344.872	247.735	89.692	227.433	PCG	synthesis				
ENSMUSG00000021244	ENSMUST00000164558	373.403	297.183	103.524	258.037	PCG	synthesis				
ENSMUSG00000021244	ENSMUST00000165803	156.321	90.059	58.647	101.676	PCG	synthesis				
ENSMUSG00000021244	ENSMUST00000166605	248.808	200.992	59.824	169.874	PCG	synthesis				
ENSMUSG00000021244	ENSMUST00000167838	218.006	163.998	52.710	144.905	PCG	synthesis				
ENSMUSG00000021244	ENSMUST00000168977	408.039	275.302	102.481	261.941	PCG	synthesis				
ENSMUSG00000021244	ENSMUST00000169150	80.297	49.014	23.607	50.973	PCG	synthesis				
ENSMUSG00000021245	ENSMUST00000019378	258.242	148.136	49.303	151.894	PCG	synthesis				
ENSMUSG00000021245	ENSMUST00000166821	301.616	171.501	61.376	178.164	PCG	synthesis				
ENSMUSG00000021248	ENSMUST00000040766	265.260	148.331	50.763	154.785	PCG	synthesis				
ENSMUSG00000021250	ENSMUST00000021674	7.366	15.824	4.349	9.180	PCG	synthesis				
ENSMUSG00000021250	ENSMUST00000134311	3.807	6.528	2.092	4.142	PCG	synthesis				
ENSMUSG00000021250	ENSMUST00000136122	NA	5.107	1.613	3.360	PCG	synthesis				
ENSMUSG00000021250	ENSMUST00000140525	3.669	9.667	2.533	5.290	PCG	synthesis				
ENSMUSG00000021252	ENSMUST00000021676	351.039	185.413	70.327	202.260	PCG	synthesis				
ENSMUSG00000021252	ENSMUST00000124311	48.242	38.064	12.498	32.935	PCG	synthesis				
ENSMUSG00000021252	ENSMUST00000131681	285.328	132.758	52.255	156.780	PCG	synthesis				
ENSMUSG00000021252	ENSMUST00000142331	175.995	95.713	39.832	103.847	PCG	synthesis				
ENSMUSG00000021252	ENSMUST00000148323	306.850	201.426	65.894	191.390	PCG	synthesis				
ENSMUSG00000021254	ENSMUST00000071106	42.368	31.007	10.215	27.863	PCG	synthesis				
ENSMUSG00000021255	ENSMUST00000021680	123.306	77.580	28.607	76.498	PCG	synthesis				
ENSMUSG00000021255	ENSMUST00000110203	157.584	112.386	39.316	103.095	PCG	synthesis				
ENSMUSG00000021255	ENSMUST00000110204	574.792	345.706	131.920	350.806	PCG	synthesis				
ENSMUSG00000021255	ENSMUST00000116402	650.011	396.028	157.559	401.199	PCG	synthesis				
ENSMUSG00000021255	ENSMUST00000136464	55.938	34.535	11.893	34.122	PCG	synthesis				
ENSMUSG00000021255	ENSMUST00000167891	72.217	61.863	20.544	51.541	PCG	synthesis				
ENSMUSG00000021257	ENSMUST00000021682	29.484	20.044	8.370	19.299	PCG	synthesis				
ENSMUSG00000021257	ENSMUST00000163388	38.991	25.755	7.951	24.233	PCG	synthesis				
ENSMUSG00000021257	ENSMUST00000165332	47.117	22.195	12.624	27.312	PCG	synthesis				
ENSMUSG00000021257	ENSMUST00000167272	26.638	15.428	7.709	16.592	PCG	synthesis				
ENSMUSG00000021257	ENSMUST00000167813	57.366	29.095	11.857	32.772	PCG	synthesis				
ENSMUSG00000021257	ENSMUST00000171293	9.077	6.818	NA	7.948	PCG	synthesis				
ENSMUSG00000021258	ENSMUST00000101055	461.058	344.448	116.475	307.327	PCG	synthesis				
ENSMUSG00000021262	ENSMUST00000021689	49.368	33.466	12.438	31.757	PCG	synthesis				
ENSMUSG00000021262	ENSMUST00000077735	40.538	27.516	10.782	26.279	PCG	synthesis				
ENSMUSG00000021262	ENSMUST00000109854	63.277	43.850	17.927	41.685	PCG	synthesis				
ENSMUSG00000021262	ENSMUST00000172409	61.346	45.202	17.307	41.285	PCG	synthesis				
ENSMUSG00000021264	ENSMUST00000021692	236.683	151.004	52.444	146.710	PCG	synthesis				
ENSMUSG00000021264	ENSMUST00000126912	360.135	244.484	79.503	228.041	PCG	synthesis				
ENSMUSG00000021266	ENSMUST00000109848	130.663	102.059	32.568	88.430	PCG	synthesis				
ENSMUSG00000021266	ENSMUST00000160477	115.793	94.820	29.202	79.938	PCG	synthesis				
ENSMUSG00000021266	ENSMUST00000160974	48.792	45.070	14.564	36.142	PCG	synthesis				
ENSMUSG00000021266	ENSMUST00000161154	164.063	124.387	40.749	109.733	PCG	synthesis				
ENSMUSG00000021266	ENSMUST00000161410	111.309	89.556	28.629	76.498	PCG	synthesis				
ENSMUSG00000021266	ENSMUST00000162748	85.962	77.524	19.338	60.941	PCG	synthesis				
ENSMUSG00000021266	ENSMUST00000162952	146.960	98.260	31.914	92.378	PCG	synthesis				
ENSMUSG00000021270	ENSMUST00000021698	48927.012	39331.963	13541.674	33933.550	PCG	synthesis				
ENSMUSG00000021270	ENSMUST00000094361	43205.363	33037.055	11955.269	29399.229	PCG	synthesis				
ENSMUSG00000021270	ENSMUST00000124156	15611.888	11742.526	3575.237	10309.884	PCG	synthesis				
ENSMUSG00000021270	ENSMUST00000129005	37779.035	28113.915	11134.111	25675.687	PCG	synthesis				
ENSMUSG00000021270	ENSMUST00000134967	76333.474	56311.448	20087.140	50910.687	PCG	synthesis				
ENSMUSG00000021270	ENSMUST00000145255	34219.285	25115.210	11084.503	23472.999	PCG	synthesis				
ENSMUSG00000021270	ENSMUST00000149189	12651.052	9863.759	2849.841	8454.884	PCG	synthesis				
ENSMUSG00000021270	ENSMUST00000155242	23463.270	17578.864	6450.150	15830.761	PCG	synthesis				
ENSMUSG00000021271	ENSMUST00000170060	183.270	139.186	47.156	123.204	PCG	synthesis				
ENSMUSG00000021273	ENSMUST00000054963	848.773	579.674	234.486	554.311	PCG	synthesis				
ENSMUSG00000021275	ENSMUST00000165978	38.588	25.001	9.491	24.360	PCG	synthesis				
ENSMUSG00000021275	ENSMUST00000169597	30.316	19.711	7.072	19.033	PCG	synthesis				
ENSMUSG00000021276	ENSMUST00000043716	110.376	63.618	28.999	67.664	PCG	synthesis				
ENSMUSG00000021277	ENSMUST00000021706	29.218	18.315	4.489	17.341	PCG	synthesis				
ENSMUSG00000021277	ENSMUST00000060274	30.252	18.655	4.939	17.949	PCG	synthesis				
ENSMUSG00000021277	ENSMUST00000117269	28.065	16.919	4.595	16.526	PCG	synthesis				
ENSMUSG00000021277	ENSMUST00000139162	11.667	3.899	3.816	6.461	PCG	synthesis				
ENSMUSG00000021277	ENSMUST00000143395	45.570	23.699	7.816	25.695	PCG	synthesis				
ENSMUSG00000021279	ENSMUST00000041965	43.081	29.328	11.121	27.843	PCG	synthesis				
ENSMUSG00000021282	ENSMUST00000050993	1448.089	838.724	306.583	864.465	PCG	synthesis				
ENSMUSG00000021282	ENSMUST00000166123	1849.365	1169.927	384.662	1134.651	PCG	synthesis				
ENSMUSG00000021285	ENSMUST00000054815	29.502	16.529	7.978	18.003	PCG	synthesis				
ENSMUSG00000021285	ENSMUST00000163747	38.799	34.466	12.431	28.565	PCG	synthesis				
ENSMUSG00000021286	ENSMUST00000021714	95.204	70.291	29.524	65.006	PCG	synthesis				
ENSMUSG00000021287	ENSMUST00000021715	128.137	84.593	41.124	84.618	PCG	synthesis				
ENSMUSG00000021287	ENSMUST00000124064	9.032	5.346	3.714	6.031	PCG	synthesis				
ENSMUSG00000021287	ENSMUST00000127281	141.927	95.134	46.090	94.384	PCG	synthesis				
ENSMUSG00000021287	ENSMUST00000133679	11.429	17.070	2.596	10.365	PCG	synthesis				
ENSMUSG00000021287	ENSMUST00000145109	13.580	4.283	2.864	6.909	PCG	synthesis				
ENSMUSG00000021287	ENSMUST00000146491	20.132	9.145	6.285	11.854	PCG	synthesis				
ENSMUSG00000021288	ENSMUST00000084941	52.186	47.687	13.852	37.908	PCG	synthesis				
ENSMUSG00000021288	ENSMUST00000118471	29.904	26.321	9.312	21.846	PCG	synthesis				
ENSMUSG00000021288	ENSMUST00000120544	31.323	29.032	9.189	23.181	PCG	synthesis				
ENSMUSG00000021288	ENSMUST00000122300	59.361	57.228	16.268	44.286	PCG	synthesis				
ENSMUSG00000021288	ENSMUST00000124197	19.802	12.604	5.884	12.763	PCG	synthesis				
ENSMUSG00000021288	ENSMUST00000134578	26.949	19.824	6.799	17.857	PCG	synthesis				
ENSMUSG00000021288	ENSMUST00000140792	13.250	10.296	4.300	9.282	PCG	synthesis				
ENSMUSG00000021288	ENSMUST00000141435	101.161	110.449	28.447	80.019	PCG	synthesis				
ENSMUSG00000021288	ENSMUST00000147203	196.392	148.016	41.568	128.659	PCG	synthesis				
ENSMUSG00000021290	ENSMUST00000021719	1089.391	868.618	357.932	771.980	PCG	synthesis				
ENSMUSG00000021302	ENSMUST00000170957	334.138	211.974	78.670	208.261	PCG	synthesis				
ENSMUSG00000021306	ENSMUST00000021738	61.044	34.737	13.135	36.305	PCG	synthesis				
ENSMUSG00000021311	ENSMUST00000099856	58.070	41.542	16.125	38.579	PCG	synthesis				
ENSMUSG00000021313	ENSMUST00000021750	8.830	5.422	3.014	5.755	PCG	synthesis				
ENSMUSG00000021313	ENSMUST00000170156	7.668	4.547	2.651	4.956	PCG	synthesis				
ENSMUSG00000021314	ENSMUST00000003345	44.482	30.032	11.317	28.610	PCG	synthesis				
ENSMUSG00000021318	ENSMUST00000110510	31.524	20.730	5.978	19.411	PCG	synthesis				
ENSMUSG00000021318	ENSMUST00000130065	51.637	40.429	13.004	35.023	PCG	synthesis				
ENSMUSG00000021318	ENSMUST00000130535	30.801	20.680	8.816	20.099	PCG	synthesis				
ENSMUSG00000021318	ENSMUST00000141194	20.296	15.114	6.535	13.982	PCG	synthesis				
ENSMUSG00000021319	ENSMUST00000002883	49.514	45.171	12.997	35.894	PCG	synthesis				
ENSMUSG00000021326	ENSMUST00000021761	183.371	98.285	40.635	107.431	PCG	synthesis				
ENSMUSG00000021326	ENSMUST00000124794	154.015	74.599	35.125	87.913	PCG	synthesis				
ENSMUSG00000021326	ENSMUST00000139287	145.121	92.512	34.282	90.638	PCG	synthesis				
ENSMUSG00000021327	ENSMUST00000070785	42.423	36.768	10.607	29.933	PCG	synthesis				
ENSMUSG00000021327	ENSMUST00000116433	44.747	31.108	12.857	29.570	PCG	synthesis				
ENSMUSG00000021327	ENSMUST00000116434	36.429	31.303	8.726	25.486	PCG	synthesis				
ENSMUSG00000021327	ENSMUST00000117721	85.760	60.215	20.382	55.452	PCG	synthesis				
ENSMUSG00000021327	ENSMUST00000145631	38.067	23.523	6.380	22.656	PCG	synthesis				
ENSMUSG00000021327	ENSMUST00000151467	5.783	8.000	3.179	5.654	PCG	synthesis				
ENSMUSG00000021338	ENSMUST00000072889	46.888	29.428	14.309	30.209	PCG	synthesis				
ENSMUSG00000021338	ENSMUST00000110398	37.069	23.051	11.017	23.712	PCG	synthesis				
ENSMUSG00000021338	ENSMUST00000123076	17.999	10.277	5.293	11.190	PCG	synthesis				
ENSMUSG00000021338	ENSMUST00000125420	50.411	24.428	14.288	29.709	PCG	synthesis				
ENSMUSG00000021338	ENSMUST00000125901	19.308	12.510	5.733	12.517	PCG	synthesis				
ENSMUSG00000021338	ENSMUST00000128416	NA	18.195	19.295	18.745	PCG	synthesis				
ENSMUSG00000021338	ENSMUST00000140042	36.218	22.353	9.242	22.604	PCG	synthesis				
ENSMUSG00000021338	ENSMUST00000142171	27.095	13.497	9.455	16.682	PCG	synthesis				
ENSMUSG00000021338	ENSMUST00000144159	89.869	36.271	26.372	50.837	PCG	synthesis				
ENSMUSG00000021338	ENSMUST00000147261	7.613	4.723	1.717	4.684	PCG	synthesis				
ENSMUSG00000021338	ENSMUST00000151566	32.631	18.938	8.201	19.923	PCG	synthesis				
ENSMUSG00000021339	ENSMUST00000021772	32.348	18.516	8.736	19.867	PCG	synthesis				
ENSMUSG00000021357	ENSMUST00000021785	158.655	107.223	43.328	103.068	PCG	synthesis				
ENSMUSG00000021357	ENSMUST00000102946	143.611	89.191	36.730	89.844	PCG	synthesis				
ENSMUSG00000021360	ENSMUST00000067778	236.966	164.438	57.414	152.940	PCG	synthesis				
ENSMUSG00000021360	ENSMUST00000069958	299.868	206.590	73.564	193.341	PCG	synthesis				
ENSMUSG00000021360	ENSMUST00000110191	218.555	160.916	61.160	146.877	PCG	synthesis				
ENSMUSG00000021361	ENSMUST00000021790	146.128	119.537	34.149	99.938	PCG	synthesis				
ENSMUSG00000021363	ENSMUST00000021792	43.823	32.504	9.794	28.707	PCG	synthesis				
ENSMUSG00000021363	ENSMUST00000070193	42.176	28.277	8.857	26.437	PCG	synthesis				
ENSMUSG00000021363	ENSMUST00000165087	41.956	28.843	8.951	26.584	PCG	synthesis				
ENSMUSG00000021364	ENSMUST00000021793	53.413	33.554	11.358	32.775	PCG	synthesis				
ENSMUSG00000021364	ENSMUST00000117096	57.869	36.837	12.191	35.632	PCG	synthesis				
ENSMUSG00000021366	ENSMUST00000060148	58.436	36.145	14.636	36.406	PCG	synthesis				
ENSMUSG00000021367	ENSMUST00000021796	11.466	NA	0.956	6.211	PCG	synthesis				
ENSMUSG00000021368	ENSMUST00000021797	159.506	110.732	37.289	102.509	PCG	synthesis				
ENSMUSG00000021368	ENSMUST00000179852	144.014	103.845	34.173	94.011	PCG	synthesis				
ENSMUSG00000021371	ENSMUST00000021800	15.474	11.617	3.269	10.120	PCG	synthesis				
ENSMUSG00000021373	ENSMUST00000021802	NA	3.082	1.380	2.231	PCG	synthesis				
ENSMUSG00000021373	ENSMUST00000119341	NA	2.660	1.363	2.012	PCG	synthesis				
ENSMUSG00000021374	ENSMUST00000021803	624.416	447.180	149.581	407.059	PCG	synthesis				
ENSMUSG00000021375	ENSMUST00000056978	49.185	32.542	12.760	31.495	PCG	synthesis				
ENSMUSG00000021376	ENSMUST00000021806	276.049	223.867	69.504	189.807	PCG	synthesis				
ENSMUSG00000021376	ENSMUST00000110118	251.379	187.250	56.603	165.077	PCG	synthesis				
ENSMUSG00000021376	ENSMUST00000124948	124.413	125.688	31.788	93.963	PCG	synthesis				
ENSMUSG00000021376	ENSMUST00000133100	66.553	58.240	15.992	46.929	PCG	synthesis				
ENSMUSG00000021376	ENSMUST00000136864	208.563	159.262	45.427	137.750	PCG	synthesis				
ENSMUSG00000021376	ENSMUST00000151509	214.017	179.627	54.323	149.322	PCG	synthesis				
ENSMUSG00000021376	ENSMUST00000154802	237.662	178.023	50.386	155.357	PCG	synthesis				
ENSMUSG00000021377	ENSMUST00000021807	4232.994	3076.462	938.018	2749.158	PCG	synthesis				
ENSMUSG00000021377	ENSMUST00000129352	9270.683	6797.543	2042.087	6036.771	PCG	synthesis				
ENSMUSG00000021377	ENSMUST00000135278	8327.319	6173.974	1828.068	5443.120	PCG	synthesis				
ENSMUSG00000021377	ENSMUST00000138401	2142.243	1616.509	551.940	1436.897	PCG	synthesis				
ENSMUSG00000021377	ENSMUST00000143933	3370.687	2392.874	776.271	2179.944	PCG	synthesis				
ENSMUSG00000021377	ENSMUST00000150652	131.880	100.417	33.202	88.500	PCG	synthesis				
ENSMUSG00000021384	ENSMUST00000119721	NA	6.937	1.615	4.276	PCG	synthesis				
ENSMUSG00000021385	ENSMUST00000021817	76.985	48.844	18.384	48.071	PCG	synthesis				
ENSMUSG00000021391	ENSMUST00000021818	298.450	187.350	74.382	186.728	PCG	synthesis				
ENSMUSG00000021392	ENSMUST00000021824	868.941	553.384	206.913	543.079	PCG	synthesis				
ENSMUSG00000021395	ENSMUST00000095797	485.499	279.503	109.941	291.648	PCG	synthesis				
ENSMUSG00000021396	ENSMUST00000021828	3.285	2.723	1.763	2.590	PCG	synthesis				
ENSMUSG00000021400	ENSMUST00000021832	60.459	35.693	17.014	37.722	PCG	synthesis				
ENSMUSG00000021403	ENSMUST00000006392	21.586	11.019	2.896	11.834	PCG	synthesis				
ENSMUSG00000021408	ENSMUST00000021844	31.918	22.598	9.041	21.185	PCG	synthesis				
ENSMUSG00000021408	ENSMUST00000163418	29.484	15.654	10.150	18.429	PCG	synthesis				
ENSMUSG00000021408	ENSMUST00000167374	33.428	23.661	8.799	21.962	PCG	synthesis				
ENSMUSG00000021408	ENSMUST00000171137	39.879	29.416	12.043	27.113	PCG	synthesis				
ENSMUSG00000021411	ENSMUST00000021847	3.111	NA	1.186	2.149	PCG	synthesis				
ENSMUSG00000021411	ENSMUST00000053459	2.745	NA	1.162	1.954	PCG	synthesis				
ENSMUSG00000021411	ENSMUST00000125037	2.187	NA	1.063	1.625	PCG	synthesis				
ENSMUSG00000021413	ENSMUST00000077853	584.345	395.613	162.082	380.680	PCG	synthesis				
ENSMUSG00000021416	ENSMUST00000021853	99.990	79.832	28.353	69.391	PCG	synthesis				
ENSMUSG00000021416	ENSMUST00000164155	155.562	107.594	39.098	100.751	PCG	synthesis				
ENSMUSG00000021417	ENSMUST00000021854	155.068	113.852	39.333	102.751	PCG	synthesis				
ENSMUSG00000021417	ENSMUST00000084345	80.032	83.864	18.130	60.675	PCG	synthesis				
ENSMUSG00000021417	ENSMUST00000110251	196.484	144.840	48.938	130.087	PCG	synthesis				
ENSMUSG00000021417	ENSMUST00000163280	103.366	78.725	20.152	67.414	PCG	synthesis				
ENSMUSG00000021417	ENSMUST00000164421	168.135	144.481	39.873	117.496	PCG	synthesis				
ENSMUSG00000021417	ENSMUST00000166109	109.946	85.530	28.665	74.714	PCG	synthesis				
ENSMUSG00000021417	ENSMUST00000167036	118.639	90.650	23.437	77.575	PCG	synthesis				
ENSMUSG00000021417	ENSMUST00000169759	94.097	51.322	16.133	53.850	PCG	synthesis				
ENSMUSG00000021417	ENSMUST00000170538	133.728	108.197	26.602	89.509	PCG	synthesis				
ENSMUSG00000021417	ENSMUST00000170989	95.433	75.895	18.641	63.323	PCG	synthesis				
ENSMUSG00000021417	ENSMUST00000171229	173.891	127.060	44.667	115.206	PCG	synthesis				
ENSMUSG00000021417	ENSMUST00000171258	90.436	63.498	16.922	56.952	PCG	synthesis				
ENSMUSG00000021417	ENSMUST00000178421	146.759	107.386	33.781	95.975	PCG	synthesis				
ENSMUSG00000021418	ENSMUST00000171686	139.091	84.304	34.096	85.830	PCG	synthesis				
ENSMUSG00000021418	ENSMUST00000174230	371.418	255.000	92.074	239.497	PCG	synthesis				
ENSMUSG00000021418	ENSMUST00000174231	410.189	242.471	140.806	264.489	PCG	synthesis				
ENSMUSG00000021418	ENSMUST00000174852	166.781	123.053	45.773	111.869	PCG	synthesis				
ENSMUSG00000021420	ENSMUST00000021857	29.484	16.265	6.634	17.461	PCG	synthesis				
ENSMUSG00000021420	ENSMUST00000099582	39.037	21.258	7.583	22.626	PCG	synthesis				
ENSMUSG00000021427	ENSMUST00000021864	188.825	105.191	38.967	110.994	PCG	synthesis				
ENSMUSG00000021428	ENSMUST00000021866	197.179	117.399	37.190	117.256	PCG	synthesis				
ENSMUSG00000021431	ENSMUST00000091641	549.042	401.362	174.013	374.806	PCG	synthesis				
ENSMUSG00000021431	ENSMUST00000178564	574.307	378.537	173.021	375.288	PCG	synthesis				
ENSMUSG00000021432	ENSMUST00000021870	35.651	27.233	10.455	24.446	PCG	synthesis				
ENSMUSG00000021432	ENSMUST00000167513	32.705	24.340	10.050	22.365	PCG	synthesis				
ENSMUSG00000021451	ENSMUST00000021900	105.608	67.473	23.631	65.571	PCG	synthesis				
ENSMUSG00000021451	ENSMUST00000110039	73.974	43.938	15.910	44.607	PCG	synthesis				
ENSMUSG00000021451	ENSMUST00000110040	105.334	62.605	22.665	63.535	PCG	synthesis				
ENSMUSG00000021451	ENSMUST00000125511	14.723	11.321	4.186	10.077	PCG	synthesis				
ENSMUSG00000021451	ENSMUST00000138228	5.289	9.604	1.719	5.537	PCG	synthesis				
ENSMUSG00000021451	ENSMUST00000139858	80.398	26.881	17.827	41.702	PCG	synthesis				
ENSMUSG00000021451	ENSMUST00000139865	4.456	7.428	1.482	4.455	PCG	synthesis				
ENSMUSG00000021451	ENSMUST00000150662	7.083	10.227	1.516	6.275	PCG	synthesis				
ENSMUSG00000021453	ENSMUST00000021903	33.190	39.083	9.477	27.250	PCG	synthesis				
ENSMUSG00000021453	ENSMUST00000132480	19.555	27.611	3.472	16.879	PCG	synthesis				
ENSMUSG00000021456	ENSMUST00000021907	6.268	6.969	2.373	5.203	PCG	synthesis				
ENSMUSG00000021457	ENSMUST00000055087	36.045	25.762	8.104	23.303	PCG	synthesis				
ENSMUSG00000021457	ENSMUST00000118756	32.458	19.617	6.322	19.465	PCG	synthesis				
ENSMUSG00000021457	ENSMUST00000120135	34.718	24.982	7.804	22.501	PCG	synthesis				
ENSMUSG00000021457	ENSMUST00000140339	26.638	15.711	6.053	16.134	PCG	synthesis				
ENSMUSG00000021457	ENSMUST00000150672	10.606	6.830	3.658	7.031	PCG	synthesis				
ENSMUSG00000021460	ENSMUST00000021913	53.248	41.051	16.612	36.970	PCG	synthesis				
ENSMUSG00000021460	ENSMUST00000110031	82.603	51.058	20.019	51.227	PCG	synthesis				
ENSMUSG00000021460	ENSMUST00000119311	74.359	46.095	19.941	46.798	PCG	synthesis				
ENSMUSG00000021460	ENSMUST00000120535	8.336	5.013	4.411	5.920	PCG	synthesis				
ENSMUSG00000021460	ENSMUST00000123599	18.503	21.453	10.208	16.721	PCG	synthesis				
ENSMUSG00000021460	ENSMUST00000128380	7.641	7.686	3.082	6.136	PCG	synthesis				
ENSMUSG00000021460	ENSMUST00000128544	11.512	8.132	5.264	8.303	PCG	synthesis				
ENSMUSG00000021460	ENSMUST00000132598	10.606	5.786	3.968	6.787	PCG	synthesis				
ENSMUSG00000021460	ENSMUST00000133906	23.261	19.680	6.085	16.342	PCG	synthesis				
ENSMUSG00000021460	ENSMUST00000137064	42.478	35.932	13.399	30.603	PCG	synthesis				
ENSMUSG00000021460	ENSMUST00000142515	11.868	8.069	5.966	8.635	PCG	synthesis				
ENSMUSG00000021460	ENSMUST00000151469	33.098	9.245	2.852	15.065	PCG	synthesis				
ENSMUSG00000021460	ENSMUST00000153329	11.310	7.095	5.019	7.808	PCG	synthesis				
ENSMUSG00000021461	ENSMUST00000073029	20.424	11.176	3.796	11.799	PCG	synthesis				
ENSMUSG00000021461	ENSMUST00000099444	30.188	18.610	6.893	18.564	PCG	synthesis				
ENSMUSG00000021461	ENSMUST00000159024	8.583	NA	2.939	5.761	PCG	synthesis				
ENSMUSG00000021461	ENSMUST00000159056	10.532	11.208	NA	10.870	PCG	synthesis				
ENSMUSG00000021461	ENSMUST00000160151	11.951	6.604	NA	9.277	PCG	synthesis				
ENSMUSG00000021461	ENSMUST00000160166	36.017	17.158	4.160	19.111	PCG	synthesis				
ENSMUSG00000021461	ENSMUST00000160333	15.593	7.510	4.474	9.192	PCG	synthesis				
ENSMUSG00000021461	ENSMUST00000160336	25.100	22.038	5.954	17.697	PCG	synthesis				
ENSMUSG00000021461	ENSMUST00000160735	10.816	NA	4.397	7.607	PCG	synthesis				
ENSMUSG00000021461	ENSMUST00000161507	10.185	NA	3.392	6.788	PCG	synthesis				
ENSMUSG00000021461	ENSMUST00000161656	17.194	6.698	NA	11.946	PCG	synthesis				
ENSMUSG00000021461	ENSMUST00000161977	41.755	22.208	9.000	24.321	PCG	synthesis				
ENSMUSG00000021461	ENSMUST00000162375	11.246	NA	2.736	6.991	PCG	synthesis				
ENSMUSG00000021461	ENSMUST00000162971	12.262	NA	2.772	7.517	PCG	synthesis				
ENSMUSG00000021461	ENSMUST00000163091	23.673	12.384	5.474	13.844	PCG	synthesis				
ENSMUSG00000021464	ENSMUST00000021918	11.292	8.025	3.750	7.689	PCG	synthesis				
ENSMUSG00000021464	ENSMUST00000130235	12.189	8.164	4.114	8.155	PCG	synthesis				
ENSMUSG00000021468	ENSMUST00000021920	90.583	68.134	20.636	59.784	PCG	synthesis				
ENSMUSG00000021470	ENSMUST00000021925	163.642	113.858	30.052	102.517	PCG	synthesis				
ENSMUSG00000021470	ENSMUST00000021926	161.720	111.292	28.055	100.356	PCG	synthesis				
ENSMUSG00000021470	ENSMUST00000067821	93.602	64.190	18.910	58.901	PCG	synthesis				
ENSMUSG00000021470	ENSMUST00000095724	141.012	91.185	27.529	86.575	PCG	synthesis				
ENSMUSG00000021470	ENSMUST00000109776	188.962	112.330	40.899	114.064	PCG	synthesis				
ENSMUSG00000021470	ENSMUST00000142827	111.456	65.737	20.341	65.845	PCG	synthesis				
ENSMUSG00000021470	ENSMUST00000143449	179.491	118.342	34.011	110.615	PCG	synthesis				
ENSMUSG00000021470	ENSMUST00000144763	72.565	37.705	17.842	42.704	PCG	synthesis				
ENSMUSG00000021470	ENSMUST00000146190	117.651	82.367	22.953	74.323	PCG	synthesis				
ENSMUSG00000021470	ENSMUST00000159957	163.496	118.097	31.193	104.262	PCG	synthesis				
ENSMUSG00000021470	ENSMUST00000162086	137.791	88.184	27.198	84.391	PCG	synthesis				
ENSMUSG00000021474	ENSMUST00000021930	431.757	270.000	97.876	266.544	PCG	synthesis				
ENSMUSG00000021476	ENSMUST00000021929	14.870	9.120	4.254	9.415	PCG	synthesis				
ENSMUSG00000021477	ENSMUST00000021933	893.749	621.172	236.890	583.937	PCG	synthesis				
ENSMUSG00000021481	ENSMUST00000021937	74.633	54.781	19.002	49.472	PCG	synthesis				
ENSMUSG00000021481	ENSMUST00000159147	81.386	61.228	21.999	54.871	PCG	synthesis				
ENSMUSG00000021481	ENSMUST00000159278	79.565	54.737	19.416	51.239	PCG	synthesis				
ENSMUSG00000021481	ENSMUST00000160310	134.726	117.097	29.590	93.804	PCG	synthesis				
ENSMUSG00000021481	ENSMUST00000160660	65.556	36.919	20.534	41.003	PCG	synthesis				
ENSMUSG00000021481	ENSMUST00000161018	121.951	83.235	28.280	77.822	PCG	synthesis				
ENSMUSG00000021481	ENSMUST00000161077	127.936	86.656	28.137	80.910	PCG	synthesis				
ENSMUSG00000021481	ENSMUST00000161315	52.790	26.736	13.167	30.898	PCG	synthesis				
ENSMUSG00000021481	ENSMUST00000161551	94.874	67.234	22.958	61.689	PCG	synthesis				
ENSMUSG00000021481	ENSMUST00000162288	119.151	83.203	34.643	78.999	PCG	synthesis				
ENSMUSG00000021481	ENSMUST00000162428	71.687	44.202	17.111	44.333	PCG	synthesis				
ENSMUSG00000021481	ENSMUST00000162476	68.328	48.360	18.237	44.975	PCG	synthesis				
ENSMUSG00000021481	ENSMUST00000162653	23.343	23.661	7.639	18.214	PCG	synthesis				
ENSMUSG00000021482	ENSMUST00000021938	83.363	56.190	23.130	54.228	PCG	synthesis				
ENSMUSG00000021483	ENSMUST00000021939	12.848	8.535	3.104	8.162	PCG	synthesis				
ENSMUSG00000021484	ENSMUST00000021940	152.872	94.612	34.611	94.032	PCG	synthesis				
ENSMUSG00000021485	ENSMUST00000021941	22.959	20.497	4.891	16.116	PCG	synthesis				
ENSMUSG00000021485	ENSMUST00000141644	15.337	11.019	1.479	9.278	PCG	synthesis				
ENSMUSG00000021485	ENSMUST00000146181	18.320	15.743	2.596	12.219	PCG	synthesis				
ENSMUSG00000021486	ENSMUST00000021942	988.504	677.488	236.348	634.113	PCG	synthesis				
ENSMUSG00000021488	ENSMUST00000099490	629.623	394.506	135.739	386.623	PCG	synthesis				
ENSMUSG00000021493	ENSMUST00000046246	67.120	57.039	16.767	46.975	PCG	synthesis				
ENSMUSG00000021493	ENSMUST00000069929	27.004	22.812	5.905	18.574	PCG	synthesis				
ENSMUSG00000021493	ENSMUST00000069968	33.446	25.862	8.126	22.478	PCG	synthesis				
ENSMUSG00000021493	ENSMUST00000128910	55.673	47.913	15.246	39.611	PCG	synthesis				
ENSMUSG00000021493	ENSMUST00000128911	7.897	9.736	2.518	6.717	PCG	synthesis				
ENSMUSG00000021493	ENSMUST00000131306	22.319	23.931	7.791	18.014	PCG	synthesis				
ENSMUSG00000021493	ENSMUST00000136583	9.242	7.849	NA	8.546	PCG	synthesis				
ENSMUSG00000021493	ENSMUST00000144288	11.301	12.384	2.104	8.596	PCG	synthesis				
ENSMUSG00000021493	ENSMUST00000153230	37.957	31.227	10.101	26.429	PCG	synthesis				
ENSMUSG00000021493	ENSMUST00000153426	4.932	NA	2.131	3.531	PCG	synthesis				
ENSMUSG00000021493	ENSMUST00000155098	57.082	48.341	14.050	39.824	PCG	synthesis				
ENSMUSG00000021494	ENSMUST00000021956	149.651	110.235	40.248	100.045	PCG	synthesis				
ENSMUSG00000021495	ENSMUST00000021957	57.567	41.473	16.213	38.417	PCG	synthesis				
ENSMUSG00000021496	ENSMUST00000021958	87.947	57.240	31.089	58.759	PCG	synthesis				
ENSMUSG00000021496	ENSMUST00000124968	80.929	51.479	23.697	52.035	PCG	synthesis				
ENSMUSG00000021497	ENSMUST00000021959	54.950	41.529	13.920	36.800	PCG	synthesis				
ENSMUSG00000021500	ENSMUST00000099479	724.424	519.503	187.897	477.275	PCG	synthesis				
ENSMUSG00000021500	ENSMUST00000172272	671.002	479.835	157.426	436.088	PCG	synthesis				
ENSMUSG00000021501	ENSMUST00000021963	110.467	77.266	30.621	72.785	PCG	synthesis				
ENSMUSG00000021501	ENSMUST00000165154	125.987	87.065	34.493	82.515	PCG	synthesis				
ENSMUSG00000021501	ENSMUST00000169228	45.625	30.510	12.135	29.424	PCG	synthesis				
ENSMUSG00000021504	ENSMUST00000064701	31.799	19.843	7.932	19.858	PCG	synthesis				
ENSMUSG00000021504	ENSMUST00000100764	30.673	16.340	6.997	18.003	PCG	synthesis				
ENSMUSG00000021504	ENSMUST00000133176	13.095	7.887	3.198	8.060	PCG	synthesis				
ENSMUSG00000021504	ENSMUST00000142654	22.932	20.730	4.373	16.011	PCG	synthesis				
ENSMUSG00000021508	ENSMUST00000021970	4.960	2.793	NA	3.876	PCG	synthesis				
ENSMUSG00000021509	ENSMUST00000021971	4.859	2.327	1.816	3.001	PCG	synthesis				
ENSMUSG00000021510	ENSMUST00000012314	178.640	86.254	36.495	100.463	PCG	synthesis				
ENSMUSG00000021514	ENSMUST00000125510	63.405	46.215	21.161	43.594	PCG	synthesis				
ENSMUSG00000021514	ENSMUST00000126879	262.799	176.815	57.153	165.589	PCG	synthesis				
ENSMUSG00000021514	ENSMUST00000130799	124.065	85.838	28.389	79.431	PCG	synthesis				
ENSMUSG00000021514	ENSMUST00000155732	31.863	23.378	9.549	21.597	PCG	synthesis				
ENSMUSG00000021518	ENSMUST00000021990	51.390	29.296	11.285	30.657	PCG	synthesis				
ENSMUSG00000021519	ENSMUST00000021991	420.548	276.497	104.953	267.333	PCG	synthesis				
ENSMUSG00000021519	ENSMUST00000172597	302.229	216.250	67.576	195.352	PCG	synthesis				
ENSMUSG00000021519	ENSMUST00000172807	95.707	62.486	28.406	62.200	PCG	synthesis				
ENSMUSG00000021519	ENSMUST00000173062	30.344	NA	8.191	19.267	PCG	synthesis				
ENSMUSG00000021519	ENSMUST00000173158	358.634	234.339	86.956	226.643	PCG	synthesis				
ENSMUSG00000021519	ENSMUST00000173407	347.672	241.408	82.963	224.014	PCG	synthesis				
ENSMUSG00000021519	ENSMUST00000173773	133.783	82.172	25.895	80.617	PCG	synthesis				
ENSMUSG00000021519	ENSMUST00000173891	106.789	65.593	31.810	68.064	PCG	synthesis				
ENSMUSG00000021519	ENSMUST00000173910	358.506	268.654	85.636	237.599	PCG	synthesis				
ENSMUSG00000021519	ENSMUST00000174011	196.539	144.708	56.879	132.709	PCG	synthesis				
ENSMUSG00000021519	ENSMUST00000174134	427.731	275.333	120.696	274.587	PCG	synthesis				
ENSMUSG00000021519	ENSMUST00000174339	321.290	202.785	62.681	195.585	PCG	synthesis				
ENSMUSG00000021520	ENSMUST00000021993	929.061	630.335	354.269	637.888	PCG	synthesis				
ENSMUSG00000021520	ENSMUST00000174606	305.450	192.633	83.322	193.802	PCG	synthesis				
ENSMUSG00000021532	ENSMUST00000051784	187.534	128.286	38.882	118.234	PCG	synthesis				
ENSMUSG00000021537	ENSMUST00000022009	2091.163	1568.200	679.848	1446.404	PCG	synthesis				
ENSMUSG00000021540	ENSMUST00000069557	53.385	34.221	12.000	33.202	PCG	synthesis				
ENSMUSG00000021540	ENSMUST00000109874	63.963	40.932	15.481	40.125	PCG	synthesis				
ENSMUSG00000021540	ENSMUST00000109876	66.361	43.768	15.554	41.894	PCG	synthesis				
ENSMUSG00000021540	ENSMUST00000132302	145.826	92.241	33.992	90.686	PCG	synthesis				
ENSMUSG00000021540	ENSMUST00000136702	18.393	6.843	3.961	9.732	PCG	synthesis				
ENSMUSG00000021540	ENSMUST00000138677	172.161	110.040	45.161	109.121	PCG	synthesis				
ENSMUSG00000021546	ENSMUST00000043269	2284.380	1457.839	511.099	1417.773	PCG	synthesis				
ENSMUSG00000021546	ENSMUST00000116403	2066.264	1307.779	461.560	1278.535	PCG	synthesis				
ENSMUSG00000021546	ENSMUST00000175847	2297.237	1635.541	615.754	1516.177	PCG	synthesis				
ENSMUSG00000021546	ENSMUST00000175939	1002.285	792.195	205.116	666.532	PCG	synthesis				
ENSMUSG00000021546	ENSMUST00000176207	2116.483	1356.151	476.494	1316.376	PCG	synthesis				
ENSMUSG00000021546	ENSMUST00000176257	2017.885	1278.118	418.538	1238.180	PCG	synthesis				
ENSMUSG00000021546	ENSMUST00000176269	1608.812	1097.686	433.656	1046.718	PCG	synthesis				
ENSMUSG00000021546	ENSMUST00000176305	2456.514	1740.286	631.935	1609.578	PCG	synthesis				
ENSMUSG00000021546	ENSMUST00000176359	1345.601	794.931	301.169	813.900	PCG	synthesis				
ENSMUSG00000021546	ENSMUST00000176558	1439.249	1092.183	309.212	946.881	PCG	synthesis				
ENSMUSG00000021546	ENSMUST00000176609	1959.915	1365.950	464.940	1263.602	PCG	synthesis				
ENSMUSG00000021546	ENSMUST00000176725	1844.360	1232.186	421.172	1165.906	PCG	synthesis				
ENSMUSG00000021546	ENSMUST00000176797	2882.369	1875.950	635.763	1798.027	PCG	synthesis				
ENSMUSG00000021546	ENSMUST00000176849	2299.159	1656.039	502.532	1485.910	PCG	synthesis				
ENSMUSG00000021546	ENSMUST00000176888	3436.765	2343.854	772.673	2184.430	PCG	synthesis				
ENSMUSG00000021546	ENSMUST00000177019	2324.570	1581.899	537.829	1481.433	PCG	synthesis				
ENSMUSG00000021546	ENSMUST00000177051	2098.658	1274.476	442.566	1271.900	PCG	synthesis				
ENSMUSG00000021546	ENSMUST00000177060	1399.856	1038.490	344.942	927.762	PCG	synthesis				
ENSMUSG00000021546	ENSMUST00000177117	1508.328	1092.912	364.004	988.415	PCG	synthesis				
ENSMUSG00000021546	ENSMUST00000177377	1179.488	925.229	292.927	799.215	PCG	synthesis				
ENSMUSG00000021546	ENSMUST00000177497	2225.075	1468.707	527.771	1407.184	PCG	synthesis				
ENSMUSG00000021548	ENSMUST00000022030	139.859	98.612	44.139	94.204	PCG	synthesis				
ENSMUSG00000021548	ENSMUST00000163600	197.710	149.136	58.397	135.081	PCG	synthesis				
ENSMUSG00000021548	ENSMUST00000163713	141.342	115.223	42.718	99.761	PCG	synthesis				
ENSMUSG00000021548	ENSMUST00000164127	145.103	95.858	39.008	93.323	PCG	synthesis				
ENSMUSG00000021548	ENSMUST00000165077	98.407	64.159	31.030	64.532	PCG	synthesis				
ENSMUSG00000021548	ENSMUST00000166932	86.227	82.398	43.788	70.804	PCG	synthesis				
ENSMUSG00000021548	ENSMUST00000172029	96.778	73.480	41.723	70.660	PCG	synthesis				
ENSMUSG00000021549	ENSMUST00000109552	185.585	132.645	51.533	123.254	PCG	synthesis				
ENSMUSG00000021549	ENSMUST00000132711	24.506	12.573	7.031	14.703	PCG	synthesis				
ENSMUSG00000021549	ENSMUST00000141879	68.438	39.800	20.542	42.926	PCG	synthesis				
ENSMUSG00000021549	ENSMUST00000142285	204.134	163.941	54.807	140.961	PCG	synthesis				
ENSMUSG00000021549	ENSMUST00000146792	275.857	180.294	80.089	178.747	PCG	synthesis				
ENSMUSG00000021549	ENSMUST00000148014	195.642	126.808	45.197	122.549	PCG	synthesis				
ENSMUSG00000021549	ENSMUST00000149799	69.930	43.907	20.254	44.697	PCG	synthesis				
ENSMUSG00000021549	ENSMUST00000152466	74.221	39.894	16.687	43.601	PCG	synthesis				
ENSMUSG00000021549	ENSMUST00000153231	70.543	38.278	22.198	43.673	PCG	synthesis				
ENSMUSG00000021550	ENSMUST00000022032	139.100	98.556	37.556	91.737	PCG	synthesis				
ENSMUSG00000021552	ENSMUST00000091579	102.021	110.575	49.638	87.411	PCG	synthesis				
ENSMUSG00000021553	ENSMUST00000022036	10.651	5.340	2.010	6.000	PCG	synthesis				
ENSMUSG00000021553	ENSMUST00000151675	12.729	4.761	2.821	6.770	PCG	synthesis				
ENSMUSG00000021555	ENSMUST00000022038	370.320	285.346	104.074	253.247	PCG	synthesis				
ENSMUSG00000021555	ENSMUST00000163395	122.921	85.436	38.447	82.268	PCG	synthesis				
ENSMUSG00000021555	ENSMUST00000163521	88.771	50.341	21.086	53.399	PCG	synthesis				
ENSMUSG00000021555	ENSMUST00000164011	484.017	369.241	120.531	324.596	PCG	synthesis				
ENSMUSG00000021555	ENSMUST00000165129	242.786	126.494	50.260	139.847	PCG	synthesis				
ENSMUSG00000021555	ENSMUST00000165253	134.826	63.190	23.980	73.999	PCG	synthesis				
ENSMUSG00000021555	ENSMUST00000165841	326.442	306.605	133.216	255.421	PCG	synthesis				
ENSMUSG00000021555	ENSMUST00000166923	330.935	272.409	80.402	227.915	PCG	synthesis				
ENSMUSG00000021555	ENSMUST00000168242	196.063	121.688	60.104	125.952	PCG	synthesis				
ENSMUSG00000021555	ENSMUST00000168367	172.454	116.198	37.803	108.818	PCG	synthesis				
ENSMUSG00000021555	ENSMUST00000168633	237.259	107.449	46.679	130.462	PCG	synthesis				
ENSMUSG00000021555	ENSMUST00000171391	366.906	256.805	114.507	246.073	PCG	synthesis				
ENSMUSG00000021555	ENSMUST00000172118	179.207	200.621	70.247	150.025	PCG	synthesis				
ENSMUSG00000021555	ENSMUST00000172166	432.764	309.567	150.479	297.603	PCG	synthesis				
ENSMUSG00000021555	ENSMUST00000172419	299.200	223.351	84.956	202.502	PCG	synthesis				
ENSMUSG00000021556	ENSMUST00000022039	159.451	113.883	35.650	102.995	PCG	synthesis				
ENSMUSG00000021556	ENSMUST00000095739	131.331	93.323	29.076	84.577	PCG	synthesis				
ENSMUSG00000021557	ENSMUST00000022040	114.246	66.310	27.086	69.214	PCG	synthesis				
ENSMUSG00000021557	ENSMUST00000109830	88.862	62.599	21.668	57.710	PCG	synthesis				
ENSMUSG00000021557	ENSMUST00000151827	60.056	51.096	23.776	44.976	PCG	synthesis				
ENSMUSG00000021557	ENSMUST00000163149	145.469	85.958	33.418	88.281	PCG	synthesis				
ENSMUSG00000021557	ENSMUST00000163284	4.868	1.610	NA	3.239	PCG	synthesis				
ENSMUSG00000021557	ENSMUST00000164215	70.680	47.190	16.326	44.732	PCG	synthesis				
ENSMUSG00000021557	ENSMUST00000165370	24.469	12.868	5.181	14.173	PCG	synthesis				
ENSMUSG00000021557	ENSMUST00000165477	50.924	32.290	12.082	31.765	PCG	synthesis				
ENSMUSG00000021557	ENSMUST00000165598	35.752	24.749	7.629	22.710	PCG	synthesis				
ENSMUSG00000021557	ENSMUST00000165851	62.820	39.510	12.464	38.265	PCG	synthesis				
ENSMUSG00000021557	ENSMUST00000166276	62.737	18.560	12.423	31.240	PCG	synthesis				
ENSMUSG00000021557	ENSMUST00000166585	20.900	11.239	4.813	12.318	PCG	synthesis				
ENSMUSG00000021557	ENSMUST00000167096	29.264	13.925	6.675	16.621	PCG	synthesis				
ENSMUSG00000021557	ENSMUST00000167593	75.731	47.875	18.571	47.392	PCG	synthesis				
ENSMUSG00000021557	ENSMUST00000168141	15.163	16.340	5.726	12.410	PCG	synthesis				
ENSMUSG00000021557	ENSMUST00000168821	16.224	7.862	3.184	9.090	PCG	synthesis				
ENSMUSG00000021557	ENSMUST00000169434	7.879	5.088	2.119	5.028	PCG	synthesis				
ENSMUSG00000021557	ENSMUST00000169745	103.046	68.517	26.236	65.933	PCG	synthesis				
ENSMUSG00000021557	ENSMUST00000170378	14.083	7.428	3.869	8.460	PCG	synthesis				
ENSMUSG00000021557	ENSMUST00000170520	27.544	13.944	5.179	15.555	PCG	synthesis				
ENSMUSG00000021557	ENSMUST00000170555	93.657	59.253	21.152	58.021	PCG	synthesis				
ENSMUSG00000021557	ENSMUST00000171606	97.537	62.486	22.653	60.892	PCG	synthesis				
ENSMUSG00000021559	ENSMUST00000044083	45.424	38.542	11.053	31.673	PCG	synthesis				
ENSMUSG00000021559	ENSMUST00000077453	30.206	26.183	7.968	21.453	PCG	synthesis				
ENSMUSG00000021567	ENSMUST00000022051	14.595	8.642	4.227	9.155	PCG	synthesis				
ENSMUSG00000021567	ENSMUST00000118096	17.679	9.654	4.334	10.556	PCG	synthesis				
ENSMUSG00000021567	ENSMUST00000138899	6.625	1.755	NA	4.190	PCG	synthesis				
ENSMUSG00000021569	ENSMUST00000022053	383.167	254.056	95.304	244.176	PCG	synthesis				
ENSMUSG00000021572	ENSMUST00000036456	68.420	52.303	20.810	47.178	PCG	synthesis				
ENSMUSG00000021573	ENSMUST00000022057	15.071	5.679	2.332	7.694	PCG	synthesis				
ENSMUSG00000021573	ENSMUST00000123939	NA	4.233	0.765	2.499	PCG	synthesis				
ENSMUSG00000021576	ENSMUST00000022060	275.125	189.080	75.324	179.843	PCG	synthesis				
ENSMUSG00000021577	ENSMUST00000022062	840.162	654.374	268.233	587.590	PCG	synthesis				
ENSMUSG00000021577	ENSMUST00000160400	94.170	64.134	30.299	62.868	PCG	synthesis				
ENSMUSG00000021577	ENSMUST00000160667	80.792	53.429	22.348	52.189	PCG	synthesis				
ENSMUSG00000021577	ENSMUST00000160900	784.508	447.753	182.611	471.624	PCG	synthesis				
ENSMUSG00000021577	ENSMUST00000161086	95.195	65.247	17.004	59.149	PCG	synthesis				
ENSMUSG00000021577	ENSMUST00000161434	501.696	396.538	152.605	350.280	PCG	synthesis				
ENSMUSG00000021578	ENSMUST00000022063	85.989	58.020	19.748	54.586	PCG	synthesis				
ENSMUSG00000021578	ENSMUST00000159931	169.077	92.908	36.868	99.618	PCG	synthesis				
ENSMUSG00000021578	ENSMUST00000160021	104.638	68.071	26.294	66.335	PCG	synthesis				
ENSMUSG00000021578	ENSMUST00000162376	258.800	176.155	59.959	164.971	PCG	synthesis				
ENSMUSG00000021578	ENSMUST00000162672	21.339	14.459	4.840	13.546	PCG	synthesis				
ENSMUSG00000021583	ENSMUST00000169114	16.233	12.434	4.542	11.070	PCG	synthesis				
ENSMUSG00000021585	ENSMUST00000065629	136.226	107.770	40.260	94.752	PCG	synthesis				
ENSMUSG00000021587	ENSMUST00000022075	6.488	2.994	2.102	3.861	PCG	synthesis				
ENSMUSG00000021587	ENSMUST00000135349	7.586	1.767	NA	4.677	PCG	synthesis				
ENSMUSG00000021589	ENSMUST00000022078	24.707	14.164	5.963	14.945	PCG	synthesis				
ENSMUSG00000021589	ENSMUST00000109606	9.700	5.742	2.409	5.950	PCG	synthesis				
ENSMUSG00000021589	ENSMUST00000123353	24.414	15.837	6.460	15.570	PCG	synthesis				
ENSMUSG00000021591	ENSMUST00000022082	30.188	22.258	21.362	24.603	PCG	synthesis				
ENSMUSG00000021592	ENSMUST00000120573	21.321	15.202	5.266	13.930	PCG	synthesis				
ENSMUSG00000021592	ENSMUST00000123282	8.949	6.013	NA	7.481	PCG	synthesis				
ENSMUSG00000021592	ENSMUST00000146753	20.205	12.944	NA	16.574	PCG	synthesis				
ENSMUSG00000021594	ENSMUST00000091514	8.098	3.610	1.390	4.366	PCG	synthesis				
ENSMUSG00000021595	ENSMUST00000022087	449.482	321.913	126.342	299.246	PCG	synthesis				
ENSMUSG00000021595	ENSMUST00000109699	460.152	312.127	127.882	300.054	PCG	synthesis				
ENSMUSG00000021595	ENSMUST00000127854	688.252	480.212	174.701	447.722	PCG	synthesis				
ENSMUSG00000021595	ENSMUST00000136891	124.367	79.977	25.130	76.491	PCG	synthesis				
ENSMUSG00000021595	ENSMUST00000136932	622.238	411.582	171.532	401.784	PCG	synthesis				
ENSMUSG00000021595	ENSMUST00000143716	169.050	120.839	38.267	109.386	PCG	synthesis				
ENSMUSG00000021595	ENSMUST00000148115	NA	4.862	1.908	3.385	PCG	synthesis				
ENSMUSG00000021595	ENSMUST00000176485	674.617	459.193	188.664	440.825	PCG	synthesis				
ENSMUSG00000021597	ENSMUST00000151524	54.117	34.787	15.072	34.659	PCG	synthesis				
ENSMUSG00000021597	ENSMUST00000159300	123.809	61.756	31.091	72.219	PCG	synthesis				
ENSMUSG00000021597	ENSMUST00000159462	66.160	34.227	17.525	39.304	PCG	synthesis				
ENSMUSG00000021597	ENSMUST00000162005	25.064	28.586	14.997	22.882	PCG	synthesis				
ENSMUSG00000021597	ENSMUST00000162320	84.754	41.089	20.910	48.917	PCG	synthesis				
ENSMUSG00000021597	ENSMUST00000162921	78.412	39.146	20.273	45.944	PCG	synthesis				
ENSMUSG00000021597	ENSMUST00000162944	53.193	24.862	13.772	30.609	PCG	synthesis				
ENSMUSG00000021598	ENSMUST00000022089	159.698	98.160	40.720	99.526	PCG	synthesis				
ENSMUSG00000021606	ENSMUST00000022097	919.609	737.791	323.684	660.361	PCG	synthesis				
ENSMUSG00000021606	ENSMUST00000147407	1038.961	782.880	376.646	732.829	PCG	synthesis				
ENSMUSG00000021607	ENSMUST00000022098	954.720	679.142	224.958	619.607	PCG	synthesis				
ENSMUSG00000021608	ENSMUST00000022099	116.800	77.404	32.180	75.461	PCG	synthesis				
ENSMUSG00000021608	ENSMUST00000123766	93.419	62.329	26.900	60.883	PCG	synthesis				
ENSMUSG00000021608	ENSMUST00000124627	109.031	96.518	40.459	82.002	PCG	synthesis				
ENSMUSG00000021608	ENSMUST00000133791	24.689	18.560	5.271	16.173	PCG	synthesis				
ENSMUSG00000021608	ENSMUST00000140431	161.839	131.173	39.844	110.952	PCG	synthesis				
ENSMUSG00000021608	ENSMUST00000147566	131.203	84.530	43.199	86.311	PCG	synthesis				
ENSMUSG00000021610	ENSMUST00000022102	78.971	45.617	18.781	47.790	PCG	synthesis				
ENSMUSG00000021614	ENSMUST00000109543	70.707	53.133	22.237	48.692	PCG	synthesis				
ENSMUSG00000021614	ENSMUST00000109544	67.669	52.693	21.069	47.144	PCG	synthesis				
ENSMUSG00000021614	ENSMUST00000109546	111.071	79.681	27.728	72.827	PCG	synthesis				
ENSMUSG00000021614	ENSMUST00000159285	133.033	75.530	39.292	82.618	PCG	synthesis				
ENSMUSG00000021614	ENSMUST00000159337	27.040	21.026	11.029	19.698	PCG	synthesis				
ENSMUSG00000021614	ENSMUST00000159910	115.949	84.599	29.808	76.785	PCG	synthesis				
ENSMUSG00000021614	ENSMUST00000160029	23.289	16.057	8.310	15.885	PCG	synthesis				
ENSMUSG00000021614	ENSMUST00000160740	81.121	63.744	27.723	57.529	PCG	synthesis				
ENSMUSG00000021614	ENSMUST00000162715	12.866	11.730	6.951	10.516	PCG	synthesis				
ENSMUSG00000021615	ENSMUST00000022115	76.665	50.353	22.483	49.834	PCG	synthesis				
ENSMUSG00000021615	ENSMUST00000159199	19.976	12.044	6.608	12.876	PCG	synthesis				
ENSMUSG00000021615	ENSMUST00000160232	41.974	16.095	10.089	22.719	PCG	synthesis				
ENSMUSG00000021615	ENSMUST00000161396	33.107	16.365	7.041	18.838	PCG	synthesis				
ENSMUSG00000021619	ENSMUST00000022119	43.704	28.479	11.268	27.817	PCG	synthesis				
ENSMUSG00000021621	ENSMUST00000022121	500.900	290.504	127.306	306.236	PCG	synthesis				
ENSMUSG00000021621	ENSMUST00000070886	650.102	352.889	170.224	391.072	PCG	synthesis				
ENSMUSG00000021621	ENSMUST00000178084	264.711	159.085	63.618	162.472	PCG	synthesis				
ENSMUSG00000021621	ENSMUST00000178637	220.678	128.707	53.502	134.296	PCG	synthesis				
ENSMUSG00000021621	ENSMUST00000179368	304.087	149.230	82.220	178.512	PCG	synthesis				
ENSMUSG00000021629	ENSMUST00000067246	86.099	60.957	23.839	56.965	PCG	synthesis				
ENSMUSG00000021635	ENSMUST00000022136	120.670	68.278	27.093	72.014	PCG	synthesis				
ENSMUSG00000021635	ENSMUST00000177848	166.039	95.185	38.861	100.028	PCG	synthesis				
ENSMUSG00000021636	ENSMUST00000022137	39.842	27.359	11.869	26.357	PCG	synthesis				
ENSMUSG00000021636	ENSMUST00000163163	39.595	28.095	12.159	26.616	PCG	synthesis				
ENSMUSG00000021636	ENSMUST00000168772	24.954	14.541	8.130	15.875	PCG	synthesis				
ENSMUSG00000021638	ENSMUST00000022140	18.164	12.139	3.884	11.395	PCG	synthesis				
ENSMUSG00000021638	ENSMUST00000069756	18.329	13.277	3.932	11.846	PCG	synthesis				
ENSMUSG00000021638	ENSMUST00000159459	27.452	18.831	6.014	17.432	PCG	synthesis				
ENSMUSG00000021638	ENSMUST00000159515	10.011	8.403	1.656	6.690	PCG	synthesis				
ENSMUSG00000021638	ENSMUST00000160859	17.533	12.246	3.566	11.115	PCG	synthesis				
ENSMUSG00000021639	ENSMUST00000066940	564.177	409.041	157.922	377.047	PCG	synthesis				
ENSMUSG00000021639	ENSMUST00000066984	728.643	501.961	182.495	471.033	PCG	synthesis				
ENSMUSG00000021639	ENSMUST00000124644	283.333	186.457	62.252	177.347	PCG	synthesis				
ENSMUSG00000021639	ENSMUST00000124698	418.782	280.170	93.496	264.149	PCG	synthesis				
ENSMUSG00000021639	ENSMUST00000134842	738.745	500.081	182.507	473.778	PCG	synthesis				
ENSMUSG00000021639	ENSMUST00000142182	554.002	383.845	138.443	358.763	PCG	synthesis				
ENSMUSG00000021639	ENSMUST00000145266	709.637	495.766	176.856	460.753	PCG	synthesis				
ENSMUSG00000021639	ENSMUST00000147229	239.913	145.953	57.891	147.919	PCG	synthesis				
ENSMUSG00000021639	ENSMUST00000152049	874.578	578.108	216.658	556.448	PCG	synthesis				
ENSMUSG00000021643	ENSMUST00000022145	26.235	10.126	8.557	14.973	PCG	synthesis				
ENSMUSG00000021643	ENSMUST00000129014	12.225	6.698	3.736	7.553	PCG	synthesis				
ENSMUSG00000021643	ENSMUST00000142155	24.899	10.340	7.673	14.304	PCG	synthesis				
ENSMUSG00000021643	ENSMUST00000151821	33.263	13.252	9.784	18.766	PCG	synthesis				
ENSMUSG00000021643	ENSMUST00000152286	28.321	11.717	8.203	16.081	PCG	synthesis				
ENSMUSG00000021645	ENSMUST00000022147	270.348	182.809	63.039	172.066	PCG	synthesis				
ENSMUSG00000021645	ENSMUST00000091321	76.976	52.574	19.823	49.791	PCG	synthesis				
ENSMUSG00000021645	ENSMUST00000125572	62.874	35.057	14.334	37.422	PCG	synthesis				
ENSMUSG00000021645	ENSMUST00000134514	115.271	73.631	24.290	71.064	PCG	synthesis				
ENSMUSG00000021645	ENSMUST00000135355	18.448	23.045	6.976	16.156	PCG	synthesis				
ENSMUSG00000021645	ENSMUST00000140745	108.106	78.757	25.873	70.912	PCG	synthesis				
ENSMUSG00000021645	ENSMUST00000143937	325.518	222.118	74.876	207.504	PCG	synthesis				
ENSMUSG00000021645	ENSMUST00000147306	116.845	84.090	24.784	75.240	PCG	synthesis				
ENSMUSG00000021645	ENSMUST00000151389	111.565	65.920	27.854	68.446	PCG	synthesis				
ENSMUSG00000021646	ENSMUST00000022148	33.409	35.529	11.649	26.862	PCG	synthesis				
ENSMUSG00000021650	ENSMUST00000022153	274.786	165.501	62.322	167.536	PCG	synthesis				
ENSMUSG00000021660	ENSMUST00000022163	2491.195	1714.933	708.552	1638.227	PCG	synthesis				
ENSMUSG00000021660	ENSMUST00000133461	1908.214	1405.951	651.612	1321.925	PCG	synthesis				
ENSMUSG00000021660	ENSMUST00000133826	1923.477	1275.759	496.235	1231.824	PCG	synthesis				
ENSMUSG00000021660	ENSMUST00000134542	3276.984	2278.475	983.683	2179.714	PCG	synthesis				
ENSMUSG00000021660	ENSMUST00000152704	3647.652	2528.097	1088.529	2421.426	PCG	synthesis				
ENSMUSG00000021661	ENSMUST00000022164	36.914	31.592	11.067	26.524	PCG	synthesis				
ENSMUSG00000021661	ENSMUST00000091356	19.839	15.504	5.375	13.572	PCG	synthesis				
ENSMUSG00000021661	ENSMUST00000123924	30.133	25.441	8.951	21.508	PCG	synthesis				
ENSMUSG00000021661	ENSMUST00000150352	27.425	19.434	6.029	17.629	PCG	synthesis				
ENSMUSG00000021661	ENSMUST00000150916	17.862	10.579	3.414	10.618	PCG	synthesis				
ENSMUSG00000021661	ENSMUST00000155629	5.015	3.459	1.818	3.431	PCG	synthesis				
ENSMUSG00000021665	ENSMUST00000022169	295.028	222.817	87.806	201.883	PCG	synthesis				
ENSMUSG00000021666	ENSMUST00000022170	112.727	80.499	31.084	74.770	PCG	synthesis				
ENSMUSG00000021666	ENSMUST00000042084	87.298	60.190	24.127	57.205	PCG	synthesis				
ENSMUSG00000021666	ENSMUST00000159321	176.124	121.607	52.509	116.746	PCG	synthesis				
ENSMUSG00000021666	ENSMUST00000160139	73.425	54.630	19.951	49.335	PCG	synthesis				
ENSMUSG00000021666	ENSMUST00000160981	33.986	31.649	10.961	25.532	PCG	synthesis				
ENSMUSG00000021666	ENSMUST00000160989	68.511	45.781	17.348	43.880	PCG	synthesis				
ENSMUSG00000021666	ENSMUST00000161518	33.867	15.535	13.702	21.034	PCG	synthesis				
ENSMUSG00000021666	ENSMUST00000161639	120.533	87.348	32.885	80.255	PCG	synthesis				
ENSMUSG00000021666	ENSMUST00000161825	84.763	59.039	23.730	55.844	PCG	synthesis				
ENSMUSG00000021666	ENSMUST00000161843	49.386	37.001	13.726	33.371	PCG	synthesis				
ENSMUSG00000021666	ENSMUST00000161913	69.042	48.963	19.827	45.944	PCG	synthesis				
ENSMUSG00000021666	ENSMUST00000161929	50.658	34.328	12.450	32.479	PCG	synthesis				
ENSMUSG00000021668	ENSMUST00000022172	166.561	99.770	37.277	101.203	PCG	synthesis				
ENSMUSG00000021668	ENSMUST00000091387	155.644	91.587	37.720	94.984	PCG	synthesis				
ENSMUSG00000021669	ENSMUST00000077672	138.047	91.618	35.163	88.276	PCG	synthesis				
ENSMUSG00000021669	ENSMUST00000109444	138.194	93.298	35.439	88.977	PCG	synthesis				
ENSMUSG00000021669	ENSMUST00000179226	113.688	81.643	27.248	74.193	PCG	synthesis				
ENSMUSG00000021670	ENSMUST00000022176	384.878	290.548	97.643	257.690	PCG	synthesis				
ENSMUSG00000021670	ENSMUST00000163201	223.048	158.922	57.412	146.461	PCG	synthesis				
ENSMUSG00000021670	ENSMUST00000168374	77.607	48.416	16.062	47.362	PCG	synthesis				
ENSMUSG00000021670	ENSMUST00000168855	263.293	174.419	61.390	166.367	PCG	synthesis				
ENSMUSG00000021670	ENSMUST00000169196	153.201	136.343	44.705	111.416	PCG	synthesis				
ENSMUSG00000021670	ENSMUST00000169202	180.790	124.028	40.933	115.251	PCG	synthesis				
ENSMUSG00000021670	ENSMUST00000169945	255.332	167.432	61.034	161.266	PCG	synthesis				
ENSMUSG00000021670	ENSMUST00000169966	106.240	70.750	25.977	67.656	PCG	synthesis				
ENSMUSG00000021670	ENSMUST00000170287	249.613	179.023	74.898	167.845	PCG	synthesis				
ENSMUSG00000021670	ENSMUST00000171537	97.135	86.021	27.556	70.237	PCG	synthesis				
ENSMUSG00000021670	ENSMUST00000172440	76.051	65.442	25.120	55.538	PCG	synthesis				
ENSMUSG00000021671	ENSMUST00000099295	54.849	39.554	13.535	35.979	PCG	synthesis				
ENSMUSG00000021676	ENSMUST00000068603	123.891	88.467	32.408	81.589	PCG	synthesis				
ENSMUSG00000021678	ENSMUST00000022185	497.935	286.711	153.544	312.730	PCG	synthesis				
ENSMUSG00000021681	ENSMUST00000022189	323.175	195.898	74.772	197.948	PCG	synthesis				
ENSMUSG00000021681	ENSMUST00000161671	283.370	168.205	65.898	172.491	PCG	synthesis				
ENSMUSG00000021684	ENSMUST00000022192	3.752	NA	0.898	2.325	PCG	synthesis				
ENSMUSG00000021684	ENSMUST00000067082	5.088	1.698	1.424	2.737	PCG	synthesis				
ENSMUSG00000021684	ENSMUST00000159608	3.651	NA	1.019	2.335	PCG	synthesis				
ENSMUSG00000021684	ENSMUST00000162153	4.585	1.522	1.215	2.441	PCG	synthesis				
ENSMUSG00000021684	ENSMUST00000162292	4.072	2.591	1.397	2.687	PCG	synthesis				
ENSMUSG00000021684	ENSMUST00000162412	5.335	2.843	1.615	3.264	PCG	synthesis				
ENSMUSG00000021684	ENSMUST00000162670	4.713	3.057	1.361	3.043	PCG	synthesis				
ENSMUSG00000021684	ENSMUST00000162882	6.305	2.220	1.598	3.374	PCG	synthesis				
ENSMUSG00000021684	ENSMUST00000172104	4.603	1.742	1.298	2.548	PCG	synthesis				
ENSMUSG00000021686	ENSMUST00000022196	566.373	382.575	138.213	362.387	PCG	synthesis				
ENSMUSG00000021687	ENSMUST00000022197	106.468	67.681	22.118	65.422	PCG	synthesis				
ENSMUSG00000021687	ENSMUST00000138255	24.725	6.296	6.581	12.534	PCG	synthesis				
ENSMUSG00000021687	ENSMUST00000152555	83.143	49.485	18.297	50.309	PCG	synthesis				
ENSMUSG00000021687	ENSMUST00000153558	137.672	78.901	28.570	81.715	PCG	synthesis				
ENSMUSG00000021690	ENSMUST00000065537	75.146	55.146	17.321	49.204	PCG	synthesis				
ENSMUSG00000021692	ENSMUST00000022203	342.309	195.910	88.060	208.760	PCG	synthesis				
ENSMUSG00000021693	ENSMUST00000022204	366.449	243.647	108.512	239.536	PCG	synthesis				
ENSMUSG00000021693	ENSMUST00000117423	578.782	405.204	148.784	377.590	PCG	synthesis				
ENSMUSG00000021693	ENSMUST00000117539	555.237	376.355	143.588	358.393	PCG	synthesis				
ENSMUSG00000021693	ENSMUST00000122233	451.907	296.227	119.792	289.309	PCG	synthesis				
ENSMUSG00000021693	ENSMUST00000125038	351.826	234.125	101.379	229.110	PCG	synthesis				
ENSMUSG00000021693	ENSMUST00000146395	698.400	428.249	240.895	455.848	PCG	synthesis				
ENSMUSG00000021693	ENSMUST00000159772	503.947	338.014	119.805	320.589	PCG	synthesis				
ENSMUSG00000021693	ENSMUST00000162845	415.469	270.447	77.801	254.572	PCG	synthesis				
ENSMUSG00000021694	ENSMUST00000054835	63.973	40.611	13.753	39.445	PCG	synthesis				
ENSMUSG00000021694	ENSMUST00000120672	15.620	11.107	5.479	10.736	PCG	synthesis				
ENSMUSG00000021694	ENSMUST00000123138	26.006	15.529	10.014	17.183	PCG	synthesis				
ENSMUSG00000021694	ENSMUST00000123182	33.931	23.422	13.111	23.488	PCG	synthesis				
ENSMUSG00000021694	ENSMUST00000123657	68.118	41.781	13.440	41.113	PCG	synthesis				
ENSMUSG00000021694	ENSMUST00000129117	68.328	36.202	11.174	38.568	PCG	synthesis				
ENSMUSG00000021694	ENSMUST00000133957	21.111	11.560	6.876	13.182	PCG	synthesis				
ENSMUSG00000021694	ENSMUST00000137425	126.646	64.039	34.466	75.050	PCG	synthesis				
ENSMUSG00000021694	ENSMUST00000142931	59.187	36.655	12.300	36.047	PCG	synthesis				
ENSMUSG00000021694	ENSMUST00000152634	79.977	51.007	16.951	49.312	PCG	synthesis				
ENSMUSG00000021696	ENSMUST00000022207	87.124	66.800	23.772	59.232	PCG	synthesis				
ENSMUSG00000021697	ENSMUST00000051594	42.551	22.699	9.152	24.801	PCG	synthesis				
ENSMUSG00000021697	ENSMUST00000163307	12.628	5.271	3.540	7.146	PCG	synthesis				
ENSMUSG00000021697	ENSMUST00000167413	16.288	7.937	NA	12.113	PCG	synthesis				
ENSMUSG00000021697	ENSMUST00000168037	11.429	2.019	4.453	5.967	PCG	synthesis				
ENSMUSG00000021697	ENSMUST00000171178	19.756	8.497	6.695	11.649	PCG	synthesis				
ENSMUSG00000021697	ENSMUST00000172402	25.411	13.252	7.983	15.549	PCG	synthesis				
ENSMUSG00000021699	ENSMUST00000074103	59.516	35.384	15.675	36.859	PCG	synthesis				
ENSMUSG00000021699	ENSMUST00000079975	57.906	36.793	14.658	36.452	PCG	synthesis				
ENSMUSG00000021699	ENSMUST00000117420	56.615	33.120	13.978	34.571	PCG	synthesis				
ENSMUSG00000021699	ENSMUST00000117879	45.067	25.397	10.503	26.989	PCG	synthesis				
ENSMUSG00000021699	ENSMUST00000119507	63.259	40.919	16.740	40.306	PCG	synthesis				
ENSMUSG00000021699	ENSMUST00000119672	54.181	30.888	12.489	32.519	PCG	synthesis				
ENSMUSG00000021699	ENSMUST00000120664	37.262	21.271	7.053	21.862	PCG	synthesis				
ENSMUSG00000021699	ENSMUST00000120671	54.904	34.642	14.016	34.521	PCG	synthesis				
ENSMUSG00000021699	ENSMUST00000122041	58.345	34.787	15.525	36.219	PCG	synthesis				
ENSMUSG00000021699	ENSMUST00000134973	46.092	29.661	19.561	31.771	PCG	synthesis				
ENSMUSG00000021699	ENSMUST00000135275	62.637	39.309	16.174	39.373	PCG	synthesis				
ENSMUSG00000021699	ENSMUST00000138938	25.713	15.654	11.503	17.624	PCG	synthesis				
ENSMUSG00000021699	ENSMUST00000151429	74.176	54.787	19.687	49.550	PCG	synthesis				
ENSMUSG00000021699	ENSMUST00000152630	11.768	8.793	5.511	8.690	PCG	synthesis				
ENSMUSG00000021699	ENSMUST00000153234	67.395	41.863	18.510	42.589	PCG	synthesis				
ENSMUSG00000021699	ENSMUST00000155459	38.049	30.284	13.099	27.144	PCG	synthesis				
ENSMUSG00000021699	ENSMUST00000177907	60.596	37.642	16.518	38.252	PCG	synthesis				
ENSMUSG00000021701	ENSMUST00000022212	62.005	43.454	11.949	39.136	PCG	synthesis				
ENSMUSG00000021703	ENSMUST00000049488	57.448	37.001	11.961	35.470	PCG	synthesis				
ENSMUSG00000021704	ENSMUST00000076169	79.822	56.593	17.229	51.214	PCG	synthesis				
ENSMUSG00000021706	ENSMUST00000022217	38.515	23.718	8.917	23.717	PCG	synthesis				
ENSMUSG00000021706	ENSMUST00000136135	15.501	8.264	3.535	9.100	PCG	synthesis				
ENSMUSG00000021706	ENSMUST00000154850	42.834	28.453	8.712	26.666	PCG	synthesis				
ENSMUSG00000021706	ENSMUST00000156586	26.894	15.686	6.486	16.355	PCG	synthesis				
ENSMUSG00000021707	ENSMUST00000022218	188.202	137.771	52.577	126.183	PCG	synthesis				
ENSMUSG00000021709	ENSMUST00000022222	79.355	32.441	16.617	42.804	PCG	synthesis				
ENSMUSG00000021709	ENSMUST00000053927	93.465	38.567	20.597	50.877	PCG	synthesis				
ENSMUSG00000021709	ENSMUST00000091269	74.468	30.183	15.648	40.100	PCG	synthesis				
ENSMUSG00000021709	ENSMUST00000169083	86.950	33.057	18.982	46.330	PCG	synthesis				
ENSMUSG00000021710	ENSMUST00000109315	87.600	68.542	28.355	61.499	PCG	synthesis				
ENSMUSG00000021711	ENSMUST00000022224	151.590	118.644	39.226	103.154	PCG	synthesis				
ENSMUSG00000021711	ENSMUST00000133280	136.959	70.775	26.217	77.984	PCG	synthesis				
ENSMUSG00000021711	ENSMUST00000141557	152.295	120.997	38.815	104.035	PCG	synthesis				
ENSMUSG00000021711	ENSMUST00000142745	192.265	151.632	48.449	130.782	PCG	synthesis				
ENSMUSG00000021711	ENSMUST00000144060	145.597	110.952	36.800	97.783	PCG	synthesis				
ENSMUSG00000021711	ENSMUST00000179891	166.149	134.299	43.255	114.568	PCG	synthesis				
ENSMUSG00000021712	ENSMUST00000022225	338.210	212.376	69.494	206.693	PCG	synthesis				
ENSMUSG00000021712	ENSMUST00000069174	237.662	152.846	50.807	147.105	PCG	synthesis				
ENSMUSG00000021712	ENSMUST00000069187	244.415	152.702	54.194	150.437	PCG	synthesis				
ENSMUSG00000021712	ENSMUST00000160230	163.230	49.580	20.188	77.666	PCG	synthesis				
ENSMUSG00000021713	ENSMUST00000022226	331.493	237.389	90.948	219.944	PCG	synthesis				
ENSMUSG00000021714	ENSMUST00000022227	175.510	127.104	40.626	114.413	PCG	synthesis				
ENSMUSG00000021714	ENSMUST00000070761	88.222	59.083	17.697	55.001	PCG	synthesis				
ENSMUSG00000021715	ENSMUST00000022228	394.679	271.050	108.865	258.198	PCG	synthesis				
ENSMUSG00000021715	ENSMUST00000141495	110.120	47.391	23.278	60.263	PCG	synthesis				
ENSMUSG00000021715	ENSMUST00000147514	260.649	139.481	56.201	152.110	PCG	synthesis				
ENSMUSG00000021715	ENSMUST00000154165	182.319	121.317	46.756	116.797	PCG	synthesis				
ENSMUSG00000021716	ENSMUST00000022230	151.517	104.726	41.197	99.147	PCG	synthesis				
ENSMUSG00000021716	ENSMUST00000137278	111.895	68.385	24.762	68.347	PCG	synthesis				
ENSMUSG00000021716	ENSMUST00000145661	249.329	160.777	64.032	158.046	PCG	synthesis				
ENSMUSG00000021716	ENSMUST00000147061	117.312	86.801	31.444	78.519	PCG	synthesis				
ENSMUSG00000021716	ENSMUST00000156105	174.110	119.173	47.349	113.544	PCG	synthesis				
ENSMUSG00000021725	ENSMUST00000022239	4.813	4.365	NA	4.589	PCG	synthesis				
ENSMUSG00000021728	ENSMUST00000022242	1076.205	743.602	265.998	695.268	PCG	synthesis				
ENSMUSG00000021730	ENSMUST00000006991	5.930	4.082	NA	5.006	PCG	synthesis				
ENSMUSG00000021731	ENSMUST00000022245	290.507	185.728	66.450	180.895	PCG	synthesis				
ENSMUSG00000021732	ENSMUST00000022246	9.389	7.830	3.588	6.936	PCG	synthesis				
ENSMUSG00000021732	ENSMUST00000128103	8.016	3.742	1.184	4.314	PCG	synthesis				
ENSMUSG00000021733	ENSMUST00000057015	131.889	94.631	35.519	87.347	PCG	synthesis				
ENSMUSG00000021737	ENSMUST00000022256	899.944	643.845	261.771	601.853	PCG	synthesis				
ENSMUSG00000021737	ENSMUST00000127228	571.040	409.091	156.890	379.007	PCG	synthesis				
ENSMUSG00000021737	ENSMUST00000147471	229.866	237.414	57.749	175.010	PCG	synthesis				
ENSMUSG00000021737	ENSMUST00000153237	853.092	682.356	244.212	593.220	PCG	synthesis				
ENSMUSG00000021738	ENSMUST00000022257	48.407	26.384	10.310	28.367	PCG	synthesis				
ENSMUSG00000021745	ENSMUST00000022264	109.268	63.435	21.864	64.856	PCG	synthesis				
ENSMUSG00000021745	ENSMUST00000119888	125.859	76.323	25.590	75.924	PCG	synthesis				
ENSMUSG00000021745	ENSMUST00000134290	46.678	27.699	16.627	30.334	PCG	synthesis				
ENSMUSG00000021745	ENSMUST00000142917	126.929	80.958	26.002	77.963	PCG	synthesis				
ENSMUSG00000021745	ENSMUST00000148113	23.563	9.893	6.135	13.197	PCG	synthesis				
ENSMUSG00000021745	ENSMUST00000155727	202.944	100.795	41.037	114.925	PCG	synthesis				
ENSMUSG00000021747	ENSMUST00000102996	54.145	38.535	11.418	34.700	PCG	synthesis				
ENSMUSG00000021748	ENSMUST00000022268	1145.503	876.291	296.636	772.810	PCG	synthesis				
ENSMUSG00000021752	ENSMUST00000022272	84.278	66.014	24.241	58.178	PCG	synthesis				
ENSMUSG00000021752	ENSMUST00000170111	57.842	41.372	15.486	38.233	PCG	synthesis				
ENSMUSG00000021754	ENSMUST00000109267	73.297	44.749	13.740	43.929	PCG	synthesis				
ENSMUSG00000021754	ENSMUST00000130594	58.491	33.925	18.801	37.072	PCG	synthesis				
ENSMUSG00000021754	ENSMUST00000133364	27.452	8.918	6.716	14.362	PCG	synthesis				
ENSMUSG00000021754	ENSMUST00000145055	23.636	9.962	4.010	12.536	PCG	synthesis				
ENSMUSG00000021754	ENSMUST00000175936	31.908	12.453	5.087	16.483	PCG	synthesis				
ENSMUSG00000021758	ENSMUST00000075748	97.455	68.127	22.701	62.761	PCG	synthesis				
ENSMUSG00000021758	ENSMUST00000099166	88.643	60.511	20.605	56.586	PCG	synthesis				
ENSMUSG00000021759	ENSMUST00000016144	196.429	108.392	43.582	116.134	PCG	synthesis				
ENSMUSG00000021759	ENSMUST00000070951	233.938	134.292	47.906	138.712	PCG	synthesis				
ENSMUSG00000021760	ENSMUST00000022282	72.684	56.693	14.646	48.008	PCG	synthesis				
ENSMUSG00000021764	ENSMUST00000022286	942.522	693.846	309.026	648.465	PCG	synthesis				
ENSMUSG00000021765	ENSMUST00000022287	19.720	10.120	2.455	10.765	PCG	synthesis				
ENSMUSG00000021767	ENSMUST00000069648	818.219	543.422	167.604	509.748	PCG	synthesis				
ENSMUSG00000021767	ENSMUST00000096222	210.146	104.304	48.357	120.936	PCG	synthesis				
ENSMUSG00000021767	ENSMUST00000112458	253.438	144.123	54.603	150.721	PCG	synthesis				
ENSMUSG00000021770	ENSMUST00000022292	66.782	49.819	16.009	44.203	PCG	synthesis				
ENSMUSG00000021770	ENSMUST00000119430	49.212	28.013	10.576	29.267	PCG	synthesis				
ENSMUSG00000021770	ENSMUST00000142023	14.385	12.503	6.254	11.047	PCG	synthesis				
ENSMUSG00000021770	ENSMUST00000144061	63.689	49.051	14.937	42.559	PCG	synthesis				
ENSMUSG00000021771	ENSMUST00000022293	1130.194	801.132	315.144	748.823	PCG	synthesis				
ENSMUSG00000021771	ENSMUST00000130224	472.451	333.190	150.077	318.573	PCG	synthesis				
ENSMUSG00000021771	ENSMUST00000132364	781.525	525.283	222.820	509.876	PCG	synthesis				
ENSMUSG00000021771	ENSMUST00000142084	447.204	298.007	113.466	286.226	PCG	synthesis				
ENSMUSG00000021771	ENSMUST00000147715	225.995	153.689	50.146	143.277	PCG	synthesis				
ENSMUSG00000021771	ENSMUST00000152562	135.183	82.467	37.868	85.173	PCG	synthesis				
ENSMUSG00000021771	ENSMUST00000153320	353.491	239.584	112.657	235.244	PCG	synthesis				
ENSMUSG00000021771	ENSMUST00000172727	781.662	579.517	238.529	533.236	PCG	synthesis				
ENSMUSG00000021771	ENSMUST00000173456	1134.156	785.874	336.131	752.054	PCG	synthesis				
ENSMUSG00000021772	ENSMUST00000022294	95.460	56.542	26.900	59.634	PCG	synthesis				
ENSMUSG00000021772	ENSMUST00000132374	94.820	56.221	26.302	59.114	PCG	synthesis				
ENSMUSG00000021772	ENSMUST00000133460	35.743	26.982	15.789	26.171	PCG	synthesis				
ENSMUSG00000021772	ENSMUST00000145355	52.342	43.322	18.108	37.924	PCG	synthesis				
ENSMUSG00000021772	ENSMUST00000150209	19.509	13.176	6.225	12.970	PCG	synthesis				
ENSMUSG00000021772	ENSMUST00000152735	48.938	32.158	17.234	32.777	PCG	synthesis				
ENSMUSG00000021772	ENSMUST00000156186	44.747	27.730	11.651	28.043	PCG	synthesis				
ENSMUSG00000021773	ENSMUST00000022295	23.051	18.837	10.922	17.603	PCG	synthesis				
ENSMUSG00000021773	ENSMUST00000124549	43.374	33.051	12.305	29.577	PCG	synthesis				
ENSMUSG00000021773	ENSMUST00000152905	40.483	33.737	20.394	31.538	PCG	synthesis				
ENSMUSG00000021773	ENSMUST00000177527	27.809	22.076	9.762	19.882	PCG	synthesis				
ENSMUSG00000021774	ENSMUST00000022296	282.061	177.935	80.448	180.148	PCG	synthesis				
ENSMUSG00000021774	ENSMUST00000160266	148.580	91.763	40.495	93.613	PCG	synthesis				
ENSMUSG00000021774	ENSMUST00000161580	26.894	9.579	6.770	14.414	PCG	synthesis				
ENSMUSG00000021774	ENSMUST00000162831	8.794	5.484	2.651	5.643	PCG	synthesis				
ENSMUSG00000021775	ENSMUST00000090543	78.257	45.907	18.239	47.468	PCG	synthesis				
ENSMUSG00000021775	ENSMUST00000143308	59.342	29.806	13.932	34.360	PCG	synthesis				
ENSMUSG00000021782	ENSMUST00000042009	110.669	69.165	27.093	68.976	PCG	synthesis				
ENSMUSG00000021782	ENSMUST00000073687	90.034	56.052	22.573	56.219	PCG	synthesis				
ENSMUSG00000021782	ENSMUST00000090398	78.184	48.177	18.421	48.260	PCG	synthesis				
ENSMUSG00000021782	ENSMUST00000164638	22.401	7.661	4.603	11.555	PCG	synthesis				
ENSMUSG00000021782	ENSMUST00000166007	137.745	99.097	39.025	91.956	PCG	synthesis				
ENSMUSG00000021782	ENSMUST00000167343	19.308	8.453	4.119	10.627	PCG	synthesis				
ENSMUSG00000021782	ENSMUST00000169880	16.718	6.950	2.344	8.671	PCG	synthesis				
ENSMUSG00000021782	ENSMUST00000170112	42.377	19.818	7.881	23.359	PCG	synthesis				
ENSMUSG00000021785	ENSMUST00000022310	36.978	24.963	8.649	23.530	PCG	synthesis				
ENSMUSG00000021785	ENSMUST00000143947	NA	5.428	0.944	3.186	PCG	synthesis				
ENSMUSG00000021785	ENSMUST00000153109	12.436	6.692	1.622	6.917	PCG	synthesis				
ENSMUSG00000021786	ENSMUST00000022311	14.156	8.812	4.671	9.213	PCG	synthesis				
ENSMUSG00000021786	ENSMUST00000112624	10.798	10.283	3.165	8.082	PCG	synthesis				
ENSMUSG00000021786	ENSMUST00000112625	13.131	10.157	3.993	9.094	PCG	synthesis				
ENSMUSG00000021792	ENSMUST00000022317	215.536	169.444	72.545	152.508	PCG	synthesis				
ENSMUSG00000021792	ENSMUST00000118466	176.279	142.978	60.930	126.729	PCG	synthesis				
ENSMUSG00000021792	ENSMUST00000128236	6.140	25.070	2.772	11.327	PCG	synthesis				
ENSMUSG00000021792	ENSMUST00000130166	37.381	35.510	13.014	28.635	PCG	synthesis				
ENSMUSG00000021792	ENSMUST00000134715	10.697	25.101	3.034	12.944	PCG	synthesis				
ENSMUSG00000021792	ENSMUST00000135797	8.556	6.881	NA	7.718	PCG	synthesis				
ENSMUSG00000021792	ENSMUST00000136661	75.017	62.674	20.820	52.837	PCG	synthesis				
ENSMUSG00000021792	ENSMUST00000143143	35.450	32.781	11.772	26.667	PCG	synthesis				
ENSMUSG00000021792	ENSMUST00000152837	5.362	12.830	1.436	6.543	PCG	synthesis				
ENSMUSG00000021792	ENSMUST00000153830	59.205	51.133	17.648	42.662	PCG	synthesis				
ENSMUSG00000021794	ENSMUST00000022322	2874.610	2186.623	707.704	1922.979	PCG	synthesis				
ENSMUSG00000021794	ENSMUST00000159784	3399.759	2537.198	787.440	2241.466	PCG	synthesis				
ENSMUSG00000021794	ENSMUST00000161593	4151.425	3337.644	1009.490	2832.853	PCG	synthesis				
ENSMUSG00000021794	ENSMUST00000162912	94.728	65.649	27.895	62.757	PCG	synthesis				
ENSMUSG00000021794	ENSMUST00000163955	2404.483	1674.769	590.970	1556.741	PCG	synthesis				
ENSMUSG00000021796	ENSMUST00000049005	333.506	185.545	77.065	198.706	PCG	synthesis				
ENSMUSG00000021796	ENSMUST00000165280	166.588	113.059	39.781	106.476	PCG	synthesis				
ENSMUSG00000021796	ENSMUST00000171343	77.259	55.850	26.389	53.166	PCG	synthesis				
ENSMUSG00000021796	ENSMUST00000171551	58.574	41.548	24.115	41.412	PCG	synthesis				
ENSMUSG00000021803	ENSMUST00000022337	32.384	28.391	9.123	23.299	PCG	synthesis				
ENSMUSG00000021806	ENSMUST00000022340	328.199	230.810	88.878	215.963	PCG	synthesis				
ENSMUSG00000021807	ENSMUST00000022341	1396.909	939.871	398.904	911.895	PCG	synthesis				
ENSMUSG00000021809	ENSMUST00000022343	33.958	20.982	6.123	20.354	PCG	synthesis				
ENSMUSG00000021810	ENSMUST00000022344	92.816	62.366	27.861	61.014	PCG	synthesis				
ENSMUSG00000021811	ENSMUST00000022345	280.551	171.727	84.823	179.034	PCG	synthesis				
ENSMUSG00000021814	ENSMUST00000065504	199.165	128.682	50.102	125.983	PCG	synthesis				
ENSMUSG00000021814	ENSMUST00000100844	235.740	155.538	61.405	150.894	PCG	synthesis				
ENSMUSG00000021816	ENSMUST00000022355	346.226	258.541	86.397	230.388	PCG	synthesis				
ENSMUSG00000021816	ENSMUST00000159027	246.767	170.727	56.335	157.943	PCG	synthesis				
ENSMUSG00000021816	ENSMUST00000160812	264.053	194.275	53.700	170.676	PCG	synthesis				
ENSMUSG00000021816	ENSMUST00000161332	53.239	23.554	9.186	28.660	PCG	synthesis				
ENSMUSG00000021816	ENSMUST00000161445	333.753	249.647	84.513	222.638	PCG	synthesis				
ENSMUSG00000021816	ENSMUST00000161989	229.902	143.821	46.957	140.227	PCG	synthesis				
ENSMUSG00000021816	ENSMUST00000162107	62.957	24.617	9.721	32.432	PCG	synthesis				
ENSMUSG00000021816	ENSMUST00000162217	121.997	68.649	23.655	71.434	PCG	synthesis				
ENSMUSG00000021819	ENSMUST00000022358	14.751	9.862	3.160	9.257	PCG	synthesis				
ENSMUSG00000021820	ENSMUST00000071816	103.760	55.259	17.680	58.900	PCG	synthesis				
ENSMUSG00000021820	ENSMUST00000080440	107.832	57.310	19.847	61.663	PCG	synthesis				
ENSMUSG00000021820	ENSMUST00000100837	115.518	61.706	21.607	66.277	PCG	synthesis				
ENSMUSG00000021823	ENSMUST00000022369	107.246	67.857	25.939	67.014	PCG	synthesis				
ENSMUSG00000021824	ENSMUST00000022371	241.130	150.085	53.078	148.098	PCG	synthesis				
ENSMUSG00000021824	ENSMUST00000122974	74.386	48.573	15.929	46.296	PCG	synthesis				
ENSMUSG00000021824	ENSMUST00000126536	191.414	121.632	43.059	118.702	PCG	synthesis				
ENSMUSG00000021824	ENSMUST00000130291	162.828	108.537	47.456	106.274	PCG	synthesis				
ENSMUSG00000021824	ENSMUST00000130370	171.640	108.996	44.308	108.315	PCG	synthesis				
ENSMUSG00000021824	ENSMUST00000131469	74.240	43.674	17.786	45.233	PCG	synthesis				
ENSMUSG00000021824	ENSMUST00000148886	112.014	65.662	26.181	67.952	PCG	synthesis				
ENSMUSG00000021824	ENSMUST00000154460	128.174	82.197	30.202	80.191	PCG	synthesis				
ENSMUSG00000021824	ENSMUST00000156716	106.057	66.002	22.474	64.844	PCG	synthesis				
ENSMUSG00000021830	ENSMUST00000022377	22.236	15.158	5.603	14.332	PCG	synthesis				
ENSMUSG00000021830	ENSMUST00000123879	23.179	15.239	5.252	14.557	PCG	synthesis				
ENSMUSG00000021830	ENSMUST00000128484	11.859	6.881	3.818	7.519	PCG	synthesis				
ENSMUSG00000021830	ENSMUST00000139526	25.677	16.548	5.884	16.036	PCG	synthesis				
ENSMUSG00000021830	ENSMUST00000143609	12.244	7.749	4.370	8.121	PCG	synthesis				
ENSMUSG00000021830	ENSMUST00000147853	12.051	6.673	3.511	7.412	PCG	synthesis				
ENSMUSG00000021830	ENSMUST00000150648	8.931	NA	2.136	5.533	PCG	synthesis				
ENSMUSG00000021830	ENSMUST00000153383	38.149	20.975	10.402	23.175	PCG	synthesis				
ENSMUSG00000021830	ENSMUST00000156600	NA	5.679	2.215	3.947	PCG	synthesis				
ENSMUSG00000021831	ENSMUST00000022378	278.117	199.005	79.576	185.566	PCG	synthesis				
ENSMUSG00000021832	ENSMUST00000022380	954.134	680.242	276.576	636.984	PCG	synthesis				
ENSMUSG00000021835	ENSMUST00000074077	98.727	65.253	23.721	62.567	PCG	synthesis				
ENSMUSG00000021835	ENSMUST00000100676	108.967	72.788	24.534	68.763	PCG	synthesis				
ENSMUSG00000021838	ENSMUST00000100672	2.681	NA	0.695	1.688	PCG	synthesis				
ENSMUSG00000021840	ENSMUST00000164235	636.440	398.104	147.850	394.131	PCG	synthesis				
ENSMUSG00000021840	ENSMUST00000166743	636.248	399.217	147.576	394.347	PCG	synthesis				
ENSMUSG00000021846	ENSMUST00000073150	28.486	18.239	6.731	17.819	PCG	synthesis				
ENSMUSG00000021848	ENSMUST00000118578	662.794	337.656	89.873	363.441	PCG	synthesis				
ENSMUSG00000021848	ENSMUST00000119070	776.437	417.815	118.897	437.716	PCG	synthesis				
ENSMUSG00000021848	ENSMUST00000119739	56.185	21.133	2.305	26.541	PCG	synthesis				
ENSMUSG00000021848	ENSMUST00000122009	709.747	353.222	101.413	388.127	PCG	synthesis				
ENSMUSG00000021848	ENSMUST00000133479	37.600	16.893	2.232	18.909	PCG	synthesis				
ENSMUSG00000021848	ENSMUST00000135279	399.062	205.036	46.015	216.705	PCG	synthesis				
ENSMUSG00000021848	ENSMUST00000144465	97.592	34.542	6.666	46.267	PCG	synthesis				
ENSMUSG00000021848	ENSMUST00000152018	260.713	139.500	30.120	143.444	PCG	synthesis				
ENSMUSG00000021866	ENSMUST00000022416	59.873	35.856	21.062	38.930	PCG	synthesis				
ENSMUSG00000021866	ENSMUST00000112364	25.393	14.981	6.697	15.691	PCG	synthesis				
ENSMUSG00000021866	ENSMUST00000124704	14.174	10.566	5.578	10.106	PCG	synthesis				
ENSMUSG00000021866	ENSMUST00000133547	52.022	31.026	18.968	34.005	PCG	synthesis				
ENSMUSG00000021868	ENSMUST00000022419	364.628	240.352	89.254	231.411	PCG	synthesis				
ENSMUSG00000021868	ENSMUST00000125881	159.186	112.292	43.204	104.894	PCG	synthesis				
ENSMUSG00000021870	ENSMUST00000038522	279.499	166.935	64.775	170.403	PCG	synthesis				
ENSMUSG00000021870	ENSMUST00000090359	395.283	253.383	96.583	248.416	PCG	synthesis				
ENSMUSG00000021870	ENSMUST00000102956	375.618	224.301	89.053	229.657	PCG	synthesis				
ENSMUSG00000021870	ENSMUST00000112330	360.693	214.238	78.215	217.715	PCG	synthesis				
ENSMUSG00000021870	ENSMUST00000112331	270.248	158.966	62.199	163.804	PCG	synthesis				
ENSMUSG00000021870	ENSMUST00000125437	174.906	96.229	52.916	108.017	PCG	synthesis				
ENSMUSG00000021870	ENSMUST00000127078	254.481	126.166	59.121	146.590	PCG	synthesis				
ENSMUSG00000021870	ENSMUST00000129920	42.267	26.774	13.164	27.402	PCG	synthesis				
ENSMUSG00000021870	ENSMUST00000134117	117.605	53.322	34.297	68.408	PCG	synthesis				
ENSMUSG00000021870	ENSMUST00000136625	123.388	63.668	22.595	69.884	PCG	synthesis				
ENSMUSG00000021870	ENSMUST00000136635	361.224	206.338	91.401	219.654	PCG	synthesis				
ENSMUSG00000021870	ENSMUST00000139075	312.011	186.734	73.116	190.620	PCG	synthesis				
ENSMUSG00000021870	ENSMUST00000142679	420.356	264.773	96.241	260.457	PCG	synthesis				
ENSMUSG00000021870	ENSMUST00000144737	405.156	215.206	114.180	244.848	PCG	synthesis				
ENSMUSG00000021870	ENSMUST00000145738	382.609	223.993	90.590	232.397	PCG	synthesis				
ENSMUSG00000021870	ENSMUST00000146438	449.281	239.666	113.321	267.423	PCG	synthesis				
ENSMUSG00000021871	ENSMUST00000048615	426.532	284.114	101.527	270.724	PCG	synthesis				
ENSMUSG00000021871	ENSMUST00000178092	1159.037	765.527	267.758	730.774	PCG	synthesis				
ENSMUSG00000021876	ENSMUST00000022428	24.588	16.654	6.900	16.048	PCG	synthesis				
ENSMUSG00000021876	ENSMUST00000169895	19.290	14.805	5.993	13.363	PCG	synthesis				
ENSMUSG00000021877	ENSMUST00000022429	879.465	622.511	234.614	578.863	PCG	synthesis				
ENSMUSG00000021877	ENSMUST00000112318	1490.603	1140.737	396.558	1009.299	PCG	synthesis				
ENSMUSG00000021877	ENSMUST00000166075	1287.265	940.972	319.243	849.160	PCG	synthesis				
ENSMUSG00000021877	ENSMUST00000167376	200.400	148.840	50.078	133.106	PCG	synthesis				
ENSMUSG00000021877	ENSMUST00000171207	93.465	71.077	31.101	65.214	PCG	synthesis				
ENSMUSG00000021877	ENSMUST00000171282	1742.870	1288.929	459.386	1163.728	PCG	synthesis				
ENSMUSG00000021884	ENSMUST00000022437	37.390	29.674	11.024	26.029	PCG	synthesis				
ENSMUSG00000021884	ENSMUST00000127204	35.697	26.567	10.779	24.348	PCG	synthesis				
ENSMUSG00000021884	ENSMUST00000128629	7.650	5.887	1.898	5.145	PCG	synthesis				
ENSMUSG00000021884	ENSMUST00000134626	7.879	4.252	1.775	4.635	PCG	synthesis				
ENSMUSG00000021884	ENSMUST00000139501	64.375	51.574	34.299	50.083	PCG	synthesis				
ENSMUSG00000021884	ENSMUST00000140078	56.249	42.448	21.912	40.203	PCG	synthesis				
ENSMUSG00000021884	ENSMUST00000156431	50.512	33.957	13.121	32.530	PCG	synthesis				
ENSMUSG00000021884	ENSMUST00000165955	51.198	38.554	15.326	35.026	PCG	synthesis				
ENSMUSG00000021884	ENSMUST00000167066	42.624	34.340	13.000	29.988	PCG	synthesis				
ENSMUSG00000021884	ENSMUST00000167175	49.771	39.070	14.569	34.470	PCG	synthesis				
ENSMUSG00000021884	ENSMUST00000171414	45.882	33.900	13.169	30.984	PCG	synthesis				
ENSMUSG00000021890	ENSMUST00000022446	159.542	80.807	34.183	91.511	PCG	synthesis				
ENSMUSG00000021891	ENSMUST00000055303	144.700	89.512	30.781	88.331	PCG	synthesis				
ENSMUSG00000021892	ENSMUST00000091903	12.546	7.900	1.809	7.418	PCG	synthesis				
ENSMUSG00000021892	ENSMUST00000100730	11.246	7.069	1.530	6.615	PCG	synthesis				
ENSMUSG00000021892	ENSMUST00000140002	7.577	7.510	1.504	5.530	PCG	synthesis				
ENSMUSG00000021893	ENSMUST00000022451	149.321	100.380	37.754	95.818	PCG	synthesis				
ENSMUSG00000021893	ENSMUST00000143472	120.515	88.128	32.224	80.289	PCG	synthesis				
ENSMUSG00000021893	ENSMUST00000152182	193.610	141.217	50.637	128.488	PCG	synthesis				
ENSMUSG00000021895	ENSMUST00000049206	175.721	125.361	45.245	115.443	PCG	synthesis				
ENSMUSG00000021900	ENSMUST00000090147	30.197	15.837	7.462	17.832	PCG	synthesis				
ENSMUSG00000021900	ENSMUST00000128014	57.604	36.542	14.140	36.095	PCG	synthesis				
ENSMUSG00000021901	ENSMUST00000022458	74.276	40.611	15.324	43.404	PCG	synthesis				
ENSMUSG00000021902	ENSMUST00000022459	11.393	8.334	3.114	7.613	PCG	synthesis				
ENSMUSG00000021905	ENSMUST00000022461	79.950	52.284	16.745	49.660	PCG	synthesis				
ENSMUSG00000021905	ENSMUST00000067955	172.637	118.952	37.071	109.554	PCG	synthesis				
ENSMUSG00000021905	ENSMUST00000112000	153.915	96.876	24.604	91.799	PCG	synthesis				
ENSMUSG00000021905	ENSMUST00000112001	113.652	73.285	23.987	70.308	PCG	synthesis				
ENSMUSG00000021905	ENSMUST00000124303	473.000	329.976	111.275	304.750	PCG	synthesis				
ENSMUSG00000021905	ENSMUST00000144149	474.903	320.542	100.946	298.797	PCG	synthesis				
ENSMUSG00000021905	ENSMUST00000167796	640.613	431.796	153.288	408.566	PCG	synthesis				
ENSMUSG00000021906	ENSMUST00000022462	104.885	54.190	15.641	58.239	PCG	synthesis				
ENSMUSG00000021906	ENSMUST00000164396	25.256	10.554	4.891	13.567	PCG	synthesis				
ENSMUSG00000021906	ENSMUST00000164868	125.630	71.750	21.728	73.036	PCG	synthesis				
ENSMUSG00000021906	ENSMUST00000165523	78.394	35.963	9.782	41.380	PCG	synthesis				
ENSMUSG00000021906	ENSMUST00000166810	76.299	70.995	20.755	56.016	PCG	synthesis				
ENSMUSG00000021906	ENSMUST00000168986	78.385	40.510	11.908	43.601	PCG	synthesis				
ENSMUSG00000021906	ENSMUST00000169078	60.120	41.762	15.830	39.237	PCG	synthesis				
ENSMUSG00000021906	ENSMUST00000169649	34.599	9.415	2.920	15.645	PCG	synthesis				
ENSMUSG00000021906	ENSMUST00000170519	74.276	35.894	11.331	40.500	PCG	synthesis				
ENSMUSG00000021906	ENSMUST00000170600	78.861	38.630	12.201	43.230	PCG	synthesis				
ENSMUSG00000021906	ENSMUST00000171598	77.305	42.573	12.973	44.284	PCG	synthesis				
ENSMUSG00000021906	ENSMUST00000171849	102.671	73.260	17.869	64.600	PCG	synthesis				
ENSMUSG00000021910	ENSMUST00000022469	157.401	105.210	37.512	100.041	PCG	synthesis				
ENSMUSG00000021910	ENSMUST00000163552	95.122	51.108	15.973	54.067	PCG	synthesis				
ENSMUSG00000021910	ENSMUST00000163846	69.783	39.661	21.014	43.486	PCG	synthesis				
ENSMUSG00000021910	ENSMUST00000164000	26.491	35.649	10.472	24.204	PCG	synthesis				
ENSMUSG00000021910	ENSMUST00000164617	63.844	44.561	20.009	42.805	PCG	synthesis				
ENSMUSG00000021910	ENSMUST00000164956	116.315	76.926	31.800	75.014	PCG	synthesis				
ENSMUSG00000021910	ENSMUST00000164989	155.910	118.563	44.824	106.432	PCG	synthesis				
ENSMUSG00000021910	ENSMUST00000165981	129.647	101.877	35.565	89.030	PCG	synthesis				
ENSMUSG00000021910	ENSMUST00000167223	14.293	6.201	4.748	8.414	PCG	synthesis				
ENSMUSG00000021910	ENSMUST00000167449	92.038	67.203	19.287	59.509	PCG	synthesis				
ENSMUSG00000021910	ENSMUST00000167602	44.198	33.856	14.174	30.743	PCG	synthesis				
ENSMUSG00000021910	ENSMUST00000167979	67.120	65.580	15.491	49.397	PCG	synthesis				
ENSMUSG00000021910	ENSMUST00000168206	191.048	135.588	42.548	123.062	PCG	synthesis				
ENSMUSG00000021910	ENSMUST00000168451	288.412	240.433	86.612	205.152	PCG	synthesis				
ENSMUSG00000021910	ENSMUST00000169149	223.213	181.306	65.760	156.760	PCG	synthesis				
ENSMUSG00000021910	ENSMUST00000169628	90.418	55.058	18.970	54.815	PCG	synthesis				
ENSMUSG00000021910	ENSMUST00000169906	94.408	68.511	18.995	60.638	PCG	synthesis				
ENSMUSG00000021910	ENSMUST00000170253	137.379	141.010	35.546	104.645	PCG	synthesis				
ENSMUSG00000021910	ENSMUST00000170343	149.843	140.469	45.613	111.975	PCG	synthesis				
ENSMUSG00000021910	ENSMUST00000170436	56.469	39.724	9.927	35.373	PCG	synthesis				
ENSMUSG00000021910	ENSMUST00000171735	89.338	60.995	28.723	59.685	PCG	synthesis				
ENSMUSG00000021910	ENSMUST00000172142	134.826	109.631	40.534	94.997	PCG	synthesis				
ENSMUSG00000021910	ENSMUST00000172370	173.891	136.859	46.538	119.096	PCG	synthesis				
ENSMUSG00000021911	ENSMUST00000022470	200.135	134.085	51.272	128.497	PCG	synthesis				
ENSMUSG00000021911	ENSMUST00000163350	286.618	175.778	77.632	180.009	PCG	synthesis				
ENSMUSG00000021911	ENSMUST00000163957	88.615	60.794	24.132	57.847	PCG	synthesis				
ENSMUSG00000021911	ENSMUST00000164137	247.865	144.280	62.506	151.550	PCG	synthesis				
ENSMUSG00000021911	ENSMUST00000167699	194.370	96.386	31.486	107.414	PCG	synthesis				
ENSMUSG00000021911	ENSMUST00000170129	130.965	96.128	33.088	86.727	PCG	synthesis				
ENSMUSG00000021911	ENSMUST00000170637	181.806	116.179	41.553	113.179	PCG	synthesis				
ENSMUSG00000021911	ENSMUST00000170840	206.723	149.507	47.086	134.439	PCG	synthesis				
ENSMUSG00000021911	ENSMUST00000171279	189.721	125.525	46.173	120.473	PCG	synthesis				
ENSMUSG00000021911	ENSMUST00000171871	69.802	46.102	15.469	43.791	PCG	synthesis				
ENSMUSG00000021913	ENSMUST00000022480	20.690	15.176	4.799	13.555	PCG	synthesis				
ENSMUSG00000021916	ENSMUST00000022476	67.120	46.875	14.767	42.921	PCG	synthesis				
ENSMUSG00000021916	ENSMUST00000168584	70.186	45.693	14.939	43.606	PCG	synthesis				
ENSMUSG00000021917	ENSMUST00000160342	200.107	121.223	47.023	122.784	PCG	synthesis				
ENSMUSG00000021917	ENSMUST00000160663	74.706	62.461	21.958	53.042	PCG	synthesis				
ENSMUSG00000021917	ENSMUST00000161219	103.815	68.951	24.408	65.725	PCG	synthesis				
ENSMUSG00000021917	ENSMUST00000161343	205.040	131.160	37.071	124.424	PCG	synthesis				
ENSMUSG00000021917	ENSMUST00000162092	270.970	167.532	61.952	166.818	PCG	synthesis				
ENSMUSG00000021918	ENSMUST00000050171	91.754	73.197	29.185	64.712	PCG	synthesis				
ENSMUSG00000021928	ENSMUST00000022494	36.136	14.510	6.581	19.076	PCG	synthesis				
ENSMUSG00000021929	ENSMUST00000022496	648.483	459.105	150.682	419.423	PCG	synthesis				
ENSMUSG00000021930	ENSMUST00000022497	46.092	27.057	11.973	28.374	PCG	synthesis				
ENSMUSG00000021930	ENSMUST00000100496	80.792	51.580	18.159	50.177	PCG	synthesis				
ENSMUSG00000021932	ENSMUST00000022499	797.648	637.549	286.014	573.737	PCG	synthesis				
ENSMUSG00000021932	ENSMUST00000156608	67.413	54.039	18.832	46.761	PCG	synthesis				
ENSMUSG00000021932	ENSMUST00000166879	552.400	444.142	129.097	375.213	PCG	synthesis				
ENSMUSG00000021932	ENSMUST00000169728	1493.431	1317.024	538.468	1116.308	PCG	synthesis				
ENSMUSG00000021936	ENSMUST00000022504	118.639	108.990	45.483	91.037	PCG	synthesis				
ENSMUSG00000021936	ENSMUST00000111942	105.315	76.958	30.091	70.788	PCG	synthesis				
ENSMUSG00000021936	ENSMUST00000111943	119.792	95.147	37.231	84.057	PCG	synthesis				
ENSMUSG00000021936	ENSMUST00000111944	109.003	84.543	34.965	76.170	PCG	synthesis				
ENSMUSG00000021936	ENSMUST00000111945	102.405	91.229	37.524	77.053	PCG	synthesis				
ENSMUSG00000021936	ENSMUST00000127143	62.865	57.901	29.808	50.191	PCG	synthesis				
ENSMUSG00000021936	ENSMUST00000130539	54.209	32.353	13.409	33.323	PCG	synthesis				
ENSMUSG00000021936	ENSMUST00000132379	26.976	14.095	6.462	15.844	PCG	synthesis				
ENSMUSG00000021936	ENSMUST00000150659	75.246	81.901	32.309	63.152	PCG	synthesis				
ENSMUSG00000021938	ENSMUST00000022507	443.223	326.542	145.148	304.971	PCG	synthesis				
ENSMUSG00000021938	ENSMUST00000163924	323.852	229.810	112.284	221.982	PCG	synthesis				
ENSMUSG00000021938	ENSMUST00000168524	778.331	559.302	257.076	531.570	PCG	synthesis				
ENSMUSG00000021938	ENSMUST00000168575	933.252	630.229	329.112	630.864	PCG	synthesis				
ENSMUSG00000021939	ENSMUST00000006235	120.185	76.920	36.357	77.821	PCG	synthesis				
ENSMUSG00000021944	ENSMUST00000067417	3.514	2.403	NA	2.958	PCG	synthesis				
ENSMUSG00000021944	ENSMUST00000118022	3.541	2.352	NA	2.947	PCG	synthesis				
ENSMUSG00000021944	ENSMUST00000121312	6.689	4.660	1.804	4.384	PCG	synthesis				
ENSMUSG00000021947	ENSMUST00000022517	18.667	7.321	3.131	9.706	PCG	synthesis				
ENSMUSG00000021948	ENSMUST00000022521	43.621	30.529	12.169	28.773	PCG	synthesis				
ENSMUSG00000021948	ENSMUST00000112202	35.477	23.208	10.416	23.034	PCG	synthesis				
ENSMUSG00000021948	ENSMUST00000112203	42.551	27.762	12.995	27.769	PCG	synthesis				
ENSMUSG00000021948	ENSMUST00000112206	45.241	30.743	11.849	29.278	PCG	synthesis				
ENSMUSG00000021948	ENSMUST00000112207	60.294	42.806	17.031	40.044	PCG	synthesis				
ENSMUSG00000021948	ENSMUST00000112208	53.779	39.441	15.617	36.279	PCG	synthesis				
ENSMUSG00000021948	ENSMUST00000112210	42.066	31.422	11.486	28.325	PCG	synthesis				
ENSMUSG00000021948	ENSMUST00000112211	34.425	24.824	9.666	22.972	PCG	synthesis				
ENSMUSG00000021948	ENSMUST00000128135	24.451	15.183	9.448	16.360	PCG	synthesis				
ENSMUSG00000021948	ENSMUST00000130736	18.677	16.956	7.687	14.440	PCG	synthesis				
ENSMUSG00000021948	ENSMUST00000135714	27.827	14.893	7.850	16.857	PCG	synthesis				
ENSMUSG00000021948	ENSMUST00000140701	55.453	36.215	14.135	35.268	PCG	synthesis				
ENSMUSG00000021948	ENSMUST00000145806	17.615	12.308	5.963	11.962	PCG	synthesis				
ENSMUSG00000021951	ENSMUST00000022518	167.870	110.556	38.781	105.735	PCG	synthesis				
ENSMUSG00000021952	ENSMUST00000089482	364.170	221.911	92.973	226.351	PCG	synthesis				
ENSMUSG00000021952	ENSMUST00000172524	75.512	38.535	16.254	43.434	PCG	synthesis				
ENSMUSG00000021952	ENSMUST00000172539	158.316	88.990	41.454	96.253	PCG	synthesis				
ENSMUSG00000021952	ENSMUST00000172647	134.964	54.316	28.314	72.531	PCG	synthesis				
ENSMUSG00000021952	ENSMUST00000173172	111.346	44.693	26.546	60.862	PCG	synthesis				
ENSMUSG00000021952	ENSMUST00000173638	26.308	17.491	8.794	17.531	PCG	synthesis				
ENSMUSG00000021952	ENSMUST00000173940	99.981	43.498	24.825	56.101	PCG	synthesis				
ENSMUSG00000021952	ENSMUST00000174152	263.815	153.167	61.235	159.406	PCG	synthesis				
ENSMUSG00000021952	ENSMUST00000174424	264.684	145.878	60.969	157.177	PCG	synthesis				
ENSMUSG00000021952	ENSMUST00000174545	461.735	311.328	112.548	295.204	PCG	synthesis				
ENSMUSG00000021953	ENSMUST00000022522	994.379	606.939	213.838	605.052	PCG	synthesis				
ENSMUSG00000021953	ENSMUST00000165776	818.054	487.288	172.887	492.743	PCG	synthesis				
ENSMUSG00000021953	ENSMUST00000167685	64.412	45.328	20.377	43.372	PCG	synthesis				
ENSMUSG00000021953	ENSMUST00000168488	1231.666	725.684	260.168	739.172	PCG	synthesis				
ENSMUSG00000021953	ENSMUST00000168669	1315.797	771.899	282.477	790.058	PCG	synthesis				
ENSMUSG00000021953	ENSMUST00000170772	689.780	384.814	122.407	399.000	PCG	synthesis				
ENSMUSG00000021957	ENSMUST00000022529	205.589	129.959	52.187	129.245	PCG	synthesis				
ENSMUSG00000021957	ENSMUST00000160189	44.829	32.724	13.150	30.234	PCG	synthesis				
ENSMUSG00000021957	ENSMUST00000160406	82.448	53.196	11.733	49.126	PCG	synthesis				
ENSMUSG00000021957	ENSMUST00000162356	61.895	43.146	14.501	39.847	PCG	synthesis				
ENSMUSG00000021958	ENSMUST00000022528	519.805	326.945	113.829	320.193	PCG	synthesis				
ENSMUSG00000021959	ENSMUST00000022531	15.657	8.371	2.559	8.862	PCG	synthesis				
ENSMUSG00000021959	ENSMUST00000038381	6.287	NA	2.709	4.498	PCG	synthesis				
ENSMUSG00000021959	ENSMUST00000077981	5.591	NA	2.617	4.104	PCG	synthesis				
ENSMUSG00000021959	ENSMUST00000173964	NA	4.843	6.489	5.666	PCG	synthesis				
ENSMUSG00000021959	ENSMUST00000173990	4.365	2.654	1.816	2.945	PCG	synthesis				
ENSMUSG00000021959	ENSMUST00000174213	6.643	3.598	2.334	4.192	PCG	synthesis				
ENSMUSG00000021959	ENSMUST00000174694	23.170	13.849	6.319	14.446	PCG	synthesis				
ENSMUSG00000021962	ENSMUST00000022535	158.307	87.920	27.822	91.350	PCG	synthesis				
ENSMUSG00000021963	ENSMUST00000111267	664.295	453.910	177.335	431.847	PCG	synthesis				
ENSMUSG00000021963	ENSMUST00000111268	604.120	428.815	160.953	397.963	PCG	synthesis				
ENSMUSG00000021963	ENSMUST00000111269	178.073	102.040	32.938	104.350	PCG	synthesis				
ENSMUSG00000021963	ENSMUST00000128764	224.037	137.859	52.708	138.201	PCG	synthesis				
ENSMUSG00000021963	ENSMUST00000131455	108.957	83.606	23.743	72.102	PCG	synthesis				
ENSMUSG00000021963	ENSMUST00000143600	788.022	520.289	177.597	495.302	PCG	synthesis				
ENSMUSG00000021965	ENSMUST00000022536	442.811	288.120	123.146	284.692	PCG	synthesis				
ENSMUSG00000021967	ENSMUST00000022538	125.035	83.643	25.624	78.101	PCG	synthesis				
ENSMUSG00000021969	ENSMUST00000089473	243.335	159.601	70.511	157.816	PCG	synthesis				
ENSMUSG00000021972	ENSMUST00000022544	100.063	64.926	24.462	63.150	PCG	synthesis				
ENSMUSG00000021972	ENSMUST00000067843	75.640	41.448	21.040	46.043	PCG	synthesis				
ENSMUSG00000021972	ENSMUST00000175744	84.077	46.819	25.694	52.196	PCG	synthesis				
ENSMUSG00000021972	ENSMUST00000175905	79.611	42.108	21.280	47.666	PCG	synthesis				
ENSMUSG00000021972	ENSMUST00000176128	70.845	38.951	18.556	42.784	PCG	synthesis				
ENSMUSG00000021972	ENSMUST00000176386	48.965	46.592	11.559	35.706	PCG	synthesis				
ENSMUSG00000021972	ENSMUST00000176489	100.173	51.863	29.892	60.643	PCG	synthesis				
ENSMUSG00000021972	ENSMUST00000176657	41.846	15.296	12.566	23.236	PCG	synthesis				
ENSMUSG00000021972	ENSMUST00000176832	85.824	43.988	24.428	51.414	PCG	synthesis				
ENSMUSG00000021972	ENSMUST00000177326	101.060	53.026	25.176	59.754	PCG	synthesis				
ENSMUSG00000021973	ENSMUST00000022543	54.218	33.051	12.864	33.378	PCG	synthesis				
ENSMUSG00000021975	ENSMUST00000043914	299.649	189.614	72.320	187.194	PCG	synthesis				
ENSMUSG00000021978	ENSMUST00000022550	52.278	34.051	13.857	33.395	PCG	synthesis				
ENSMUSG00000021981	ENSMUST00000022553	53.037	33.542	14.515	33.698	PCG	synthesis				
ENSMUSG00000021987	ENSMUST00000022563	46.238	29.686	13.750	29.892	PCG	synthesis				
ENSMUSG00000021990	ENSMUST00000022566	104.693	72.165	23.336	66.731	PCG	synthesis				
ENSMUSG00000021990	ENSMUST00000159135	13.818	8.157	5.511	9.162	PCG	synthesis				
ENSMUSG00000021990	ENSMUST00000159476	2.974	4.610	1.920	3.168	PCG	synthesis				
ENSMUSG00000021990	ENSMUST00000160095	26.949	11.447	16.692	18.363	PCG	synthesis				
ENSMUSG00000021990	ENSMUST00000160973	129.977	89.474	29.035	82.829	PCG	synthesis				
ENSMUSG00000021990	ENSMUST00000162131	37.756	24.957	9.070	23.927	PCG	synthesis				
ENSMUSG00000021990	ENSMUST00000162939	51.098	33.837	8.830	31.255	PCG	synthesis				
ENSMUSG00000021990	ENSMUST00000162945	160.677	121.839	36.488	106.335	PCG	synthesis				
ENSMUSG00000021993	ENSMUST00000063562	153.430	106.103	45.892	101.808	PCG	synthesis				
ENSMUSG00000021994	ENSMUST00000063465	3.120	1.824	0.542	1.829	PCG	synthesis				
ENSMUSG00000021994	ENSMUST00000112272	5.381	3.755	0.944	3.360	PCG	synthesis				
ENSMUSG00000021996	ENSMUST00000022573	323.239	217.577	96.355	212.391	PCG	synthesis				
ENSMUSG00000021996	ENSMUST00000175712	474.583	386.512	111.359	324.151	PCG	synthesis				
ENSMUSG00000021996	ENSMUST00000175887	701.987	488.571	204.862	465.140	PCG	synthesis				
ENSMUSG00000021996	ENSMUST00000176188	611.505	471.357	147.680	410.181	PCG	synthesis				
ENSMUSG00000021996	ENSMUST00000176484	69.353	57.819	16.256	47.809	PCG	synthesis				
ENSMUSG00000021996	ENSMUST00000176726	571.159	463.646	154.305	396.370	PCG	synthesis				
ENSMUSG00000021996	ENSMUST00000176957	772.154	534.050	215.223	507.142	PCG	synthesis				
ENSMUSG00000021996	ENSMUST00000177137	995.459	726.180	292.675	671.438	PCG	synthesis				
ENSMUSG00000021996	ENSMUST00000177181	910.302	673.695	264.671	616.223	PCG	synthesis				
ENSMUSG00000021996	ENSMUST00000177283	857.860	654.877	244.144	585.627	PCG	synthesis				
ENSMUSG00000021996	ENSMUST00000177445	256.073	210.942	60.339	175.785	PCG	synthesis				
ENSMUSG00000021998	ENSMUST00000124499	4.127	NA	0.588	2.358	PCG	synthesis				
ENSMUSG00000021998	ENSMUST00000124608	10.606	4.245	2.692	5.848	PCG	synthesis				
ENSMUSG00000021998	ENSMUST00000131802	4.868	NA	0.968	2.918	PCG	synthesis				
ENSMUSG00000021998	ENSMUST00000145303	4.310	NA	0.840	2.575	PCG	synthesis				
ENSMUSG00000022000	ENSMUST00000022577	392.400	263.126	110.972	255.499	PCG	synthesis				
ENSMUSG00000022003	ENSMUST00000022580	50.823	32.422	15.256	32.834	PCG	synthesis				
ENSMUSG00000022008	ENSMUST00000022585	102.817	76.882	26.091	68.597	PCG	synthesis				
ENSMUSG00000022009	ENSMUST00000022586	210.686	144.343	59.548	138.192	PCG	synthesis				
ENSMUSG00000022010	ENSMUST00000022587	1368.020	913.317	333.262	871.533	PCG	synthesis				
ENSMUSG00000022010	ENSMUST00000048371	510.572	354.059	118.625	327.752	PCG	synthesis				
ENSMUSG00000022010	ENSMUST00000101618	148.003	111.210	29.418	96.210	PCG	synthesis				
ENSMUSG00000022010	ENSMUST00000110888	613.865	433.369	145.821	397.685	PCG	synthesis				
ENSMUSG00000022010	ENSMUST00000133224	148.617	104.732	28.643	93.997	PCG	synthesis				
ENSMUSG00000022010	ENSMUST00000134109	55.572	40.573	10.997	35.714	PCG	synthesis				
ENSMUSG00000022010	ENSMUST00000140251	175.922	137.223	33.343	115.496	PCG	synthesis				
ENSMUSG00000022010	ENSMUST00000142683	195.093	150.129	38.447	127.890	PCG	synthesis				
ENSMUSG00000022010	ENSMUST00000175655	128.558	51.844	18.578	66.327	PCG	synthesis				
ENSMUSG00000022010	ENSMUST00000175811	112.398	46.234	17.832	58.821	PCG	synthesis				
ENSMUSG00000022010	ENSMUST00000175984	90.784	43.781	15.104	49.890	PCG	synthesis				
ENSMUSG00000022010	ENSMUST00000176581	11.393	15.648	5.082	10.708	PCG	synthesis				
ENSMUSG00000022010	ENSMUST00000176886	97.885	45.366	17.295	53.515	PCG	synthesis				
ENSMUSG00000022010	ENSMUST00000177207	1750.318	1167.197	434.307	1117.274	PCG	synthesis				
ENSMUSG00000022010	ENSMUST00000177333	332.051	310.473	84.261	242.262	PCG	synthesis				
ENSMUSG00000022010	ENSMUST00000177471	100.566	47.133	17.934	55.211	PCG	synthesis				
ENSMUSG00000022012	ENSMUST00000022589	85.166	51.504	15.084	50.585	PCG	synthesis				
ENSMUSG00000022013	ENSMUST00000022590	305.981	212.942	79.649	199.524	PCG	synthesis				
ENSMUSG00000022015	ENSMUST00000022592	9.297	4.843	1.813	5.318	PCG	synthesis				
ENSMUSG00000022016	ENSMUST00000022593	244.479	162.966	56.722	154.722	PCG	synthesis				
ENSMUSG00000022016	ENSMUST00000123853	204.719	128.261	49.403	127.461	PCG	synthesis				
ENSMUSG00000022018	ENSMUST00000022595	32.595	38.705	13.571	28.290	PCG	synthesis				
ENSMUSG00000022019	ENSMUST00000163714	67.029	56.504	18.019	47.184	PCG	synthesis				
ENSMUSG00000022019	ENSMUST00000168275	47.913	31.944	10.007	29.955	PCG	synthesis				
ENSMUSG00000022019	ENSMUST00000169504	34.974	22.472	8.222	21.890	PCG	synthesis				
ENSMUSG00000022019	ENSMUST00000170712	38.579	29.215	9.644	25.813	PCG	synthesis				
ENSMUSG00000022019	ENSMUST00000170865	55.124	36.485	12.523	34.711	PCG	synthesis				
ENSMUSG00000022020	ENSMUST00000022597	223.149	149.783	66.421	146.451	PCG	synthesis				
ENSMUSG00000022020	ENSMUST00000163486	208.682	130.733	57.475	132.296	PCG	synthesis				
ENSMUSG00000022020	ENSMUST00000165337	49.963	23.906	29.323	34.397	PCG	synthesis				
ENSMUSG00000022020	ENSMUST00000169500	101.747	65.769	25.498	64.338	PCG	synthesis				
ENSMUSG00000022020	ENSMUST00000171928	119.691	77.046	34.987	77.241	PCG	synthesis				
ENSMUSG00000022021	ENSMUST00000022599	206.367	136.915	59.867	134.383	PCG	synthesis				
ENSMUSG00000022021	ENSMUST00000168889	209.002	133.236	62.715	134.984	PCG	synthesis				
ENSMUSG00000022022	ENSMUST00000022600	89.009	57.215	21.440	55.888	PCG	synthesis				
ENSMUSG00000022023	ENSMUST00000022601	160.384	115.298	49.437	108.373	PCG	synthesis				
ENSMUSG00000022024	ENSMUST00000054908	548.026	372.921	177.853	366.267	PCG	synthesis				
ENSMUSG00000022031	ENSMUST00000022609	297.297	171.583	80.828	183.236	PCG	synthesis				
ENSMUSG00000022033	ENSMUST00000022612	329.599	230.402	87.934	215.978	PCG	synthesis				
ENSMUSG00000022033	ENSMUST00000139644	62.646	42.812	21.912	42.457	PCG	synthesis				
ENSMUSG00000022033	ENSMUST00000152130	53.449	19.894	17.186	30.176	PCG	synthesis				
ENSMUSG00000022034	ENSMUST00000022613	846.138	547.195	227.188	540.174	PCG	synthesis				
ENSMUSG00000022034	ENSMUST00000131729	253.410	180.803	77.179	170.464	PCG	synthesis				
ENSMUSG00000022034	ENSMUST00000136920	298.111	221.175	124.962	214.749	PCG	synthesis				
ENSMUSG00000022035	ENSMUST00000022614	327.009	223.175	79.767	209.984	PCG	synthesis				
ENSMUSG00000022037	ENSMUST00000022616	46.394	32.573	12.862	30.610	PCG	synthesis				
ENSMUSG00000022037	ENSMUST00000127387	16.416	7.522	5.099	9.679	PCG	synthesis				
ENSMUSG00000022037	ENSMUST00000128539	13.827	7.925	4.702	8.818	PCG	synthesis				
ENSMUSG00000022037	ENSMUST00000138191	10.761	4.755	3.196	6.237	PCG	synthesis				
ENSMUSG00000022037	ENSMUST00000138665	10.450	4.239	5.315	6.668	PCG	synthesis				
ENSMUSG00000022037	ENSMUST00000144619	8.062	3.522	2.978	4.854	PCG	synthesis				
ENSMUSG00000022037	ENSMUST00000146990	11.310	6.302	2.424	6.679	PCG	synthesis				
ENSMUSG00000022037	ENSMUST00000152903	14.321	7.554	3.145	8.340	PCG	synthesis				
ENSMUSG00000022037	ENSMUST00000153460	12.829	7.107	3.213	7.716	PCG	synthesis				
ENSMUSG00000022040	ENSMUST00000070515	255.579	184.520	64.288	168.129	PCG	synthesis				
ENSMUSG00000022043	ENSMUST00000022623	78.842	47.014	15.096	46.984	PCG	synthesis				
ENSMUSG00000022043	ENSMUST00000121006	12.655	8.340	2.436	7.810	PCG	synthesis				
ENSMUSG00000022048	ENSMUST00000022629	40.785	28.177	7.900	25.621	PCG	synthesis				
ENSMUSG00000022051	ENSMUST00000022634	587.072	390.135	160.350	379.186	PCG	synthesis				
ENSMUSG00000022051	ENSMUST00000111115	460.298	306.064	118.625	294.996	PCG	synthesis				
ENSMUSG00000022051	ENSMUST00000129605	193.418	137.311	40.057	123.595	PCG	synthesis				
ENSMUSG00000022051	ENSMUST00000135703	547.779	354.725	107.396	336.633	PCG	synthesis				
ENSMUSG00000022051	ENSMUST00000138160	736.448	521.924	204.543	487.638	PCG	synthesis				
ENSMUSG00000022051	ENSMUST00000142593	551.092	348.662	120.013	339.922	PCG	synthesis				
ENSMUSG00000022051	ENSMUST00000151059	664.231	420.299	144.787	409.772	PCG	synthesis				
ENSMUSG00000022052	ENSMUST00000089230	677.774	409.425	139.448	408.882	PCG	synthesis				
ENSMUSG00000022054	ENSMUST00000022638	24.972	13.214	6.576	14.921	PCG	synthesis				
ENSMUSG00000022054	ENSMUST00000111089	13.031	8.843	2.274	8.049	PCG	synthesis				
ENSMUSG00000022055	ENSMUST00000022639	266.285	177.010	78.784	174.027	PCG	synthesis				
ENSMUSG00000022061	ENSMUST00000022646	22.117	18.378	2.869	14.455	PCG	synthesis				
ENSMUSG00000022064	ENSMUST00000022650	121.640	71.423	36.875	76.646	PCG	synthesis				
ENSMUSG00000022070	ENSMUST00000022656	148.232	101.204	45.454	98.296	PCG	synthesis				
ENSMUSG00000022074	ENSMUST00000022663	159.222	91.908	38.497	96.542	PCG	synthesis				
ENSMUSG00000022075	ENSMUST00000022665	20.013	10.365	5.070	11.816	PCG	synthesis				
ENSMUSG00000022089	ENSMUST00000022680	35.898	24.516	8.060	22.825	PCG	synthesis				
ENSMUSG00000022090	ENSMUST00000022681	7.787	4.988	2.978	5.251	PCG	synthesis				
ENSMUSG00000022090	ENSMUST00000129174	12.116	7.346	4.753	8.071	PCG	synthesis				
ENSMUSG00000022090	ENSMUST00000153735	8.117	5.283	3.254	5.551	PCG	synthesis				
ENSMUSG00000022092	ENSMUST00000078434	29.721	17.573	5.934	17.743	PCG	synthesis				
ENSMUSG00000022094	ENSMUST00000022688	39.613	22.384	6.404	22.801	PCG	synthesis				
ENSMUSG00000022094	ENSMUST00000068044	98.709	53.152	17.406	56.422	PCG	synthesis				
ENSMUSG00000022094	ENSMUST00000127000	39.064	29.856	6.959	25.293	PCG	synthesis				
ENSMUSG00000022094	ENSMUST00000139284	16.343	15.044	6.346	12.578	PCG	synthesis				
ENSMUSG00000022094	ENSMUST00000143153	6.817	5.950	5.598	6.122	PCG	synthesis				
ENSMUSG00000022094	ENSMUST00000145040	47.574	27.560	9.668	28.268	PCG	synthesis				
ENSMUSG00000022094	ENSMUST00000146453	65.876	35.252	18.278	39.802	PCG	synthesis				
ENSMUSG00000022094	ENSMUST00000151011	48.517	36.039	8.230	30.928	PCG	synthesis				
ENSMUSG00000022094	ENSMUST00000152067	43.191	24.548	6.983	24.907	PCG	synthesis				
ENSMUSG00000022094	ENSMUST00000152202	69.939	42.246	17.249	43.145	PCG	synthesis				
ENSMUSG00000022094	ENSMUST00000152442	48.242	34.221	8.528	30.330	PCG	synthesis				
ENSMUSG00000022094	ENSMUST00000155825	30.399	20.780	5.591	18.923	PCG	synthesis				
ENSMUSG00000022095	ENSMUST00000022690	65.519	48.768	24.111	46.133	PCG	synthesis				
ENSMUSG00000022096	ENSMUST00000022691	2.782	3.264	NA	3.023	PCG	synthesis				
ENSMUSG00000022096	ENSMUST00000161069	2.654	1.931	NA	2.292	PCG	synthesis				
ENSMUSG00000022096	ENSMUST00000163060	2.654	3.208	NA	2.931	PCG	synthesis				
ENSMUSG00000022099	ENSMUST00000022694	50.796	27.340	11.418	29.851	PCG	synthesis				
ENSMUSG00000022099	ENSMUST00000022695	41.004	22.497	8.990	24.164	PCG	synthesis				
ENSMUSG00000022099	ENSMUST00000110984	50.210	27.032	11.259	29.500	PCG	synthesis				
ENSMUSG00000022100	ENSMUST00000022696	136.272	80.543	30.982	82.599	PCG	synthesis				
ENSMUSG00000022100	ENSMUST00000167242	125.456	74.662	26.532	75.550	PCG	synthesis				
ENSMUSG00000022101	ENSMUST00000022697	48.645	29.510	15.598	31.251	PCG	synthesis				
ENSMUSG00000022102	ENSMUST00000022698	16.773	12.654	3.099	10.842	PCG	synthesis				
ENSMUSG00000022102	ENSMUST00000164691	9.471	1.692	0.867	4.010	PCG	synthesis				
ENSMUSG00000022102	ENSMUST00000169599	22.520	25.403	8.382	18.768	PCG	synthesis				
ENSMUSG00000022102	ENSMUST00000171864	6.094	3.893	NA	4.994	PCG	synthesis				
ENSMUSG00000022105	ENSMUST00000022701	77.387	49.423	18.537	48.449	PCG	synthesis				
ENSMUSG00000022105	ENSMUST00000163932	11.823	3.799	0.702	5.441	PCG	synthesis				
ENSMUSG00000022105	ENSMUST00000164624	36.145	9.151	11.557	18.951	PCG	synthesis				
ENSMUSG00000022105	ENSMUST00000168495	61.465	51.662	14.995	42.707	PCG	synthesis				
ENSMUSG00000022105	ENSMUST00000169002	69.829	51.014	25.839	48.894	PCG	synthesis				
ENSMUSG00000022105	ENSMUST00000170967	31.790	20.265	10.915	20.990	PCG	synthesis				
ENSMUSG00000022106	ENSMUST00000022702	56.231	36.120	17.278	36.543	PCG	synthesis				
ENSMUSG00000022106	ENSMUST00000110952	74.743	46.435	20.651	47.276	PCG	synthesis				
ENSMUSG00000022106	ENSMUST00000163339	5.335	NA	2.288	3.811	PCG	synthesis				
ENSMUSG00000022106	ENSMUST00000163533	8.528	5.642	2.068	5.413	PCG	synthesis				
ENSMUSG00000022106	ENSMUST00000163546	9.718	NA	2.206	5.962	PCG	synthesis				
ENSMUSG00000022106	ENSMUST00000163650	11.640	NA	4.227	7.934	PCG	synthesis				
ENSMUSG00000022106	ENSMUST00000163797	100.859	67.020	31.875	66.585	PCG	synthesis				
ENSMUSG00000022106	ENSMUST00000164298	92.989	60.467	28.975	60.810	PCG	synthesis				
ENSMUSG00000022106	ENSMUST00000164822	49.954	31.391	14.615	31.986	PCG	synthesis				
ENSMUSG00000022106	ENSMUST00000165429	11.841	7.283	3.511	7.545	PCG	synthesis				
ENSMUSG00000022106	ENSMUST00000165567	14.165	8.818	3.794	8.926	PCG	synthesis				
ENSMUSG00000022106	ENSMUST00000165646	14.394	NA	4.748	9.571	PCG	synthesis				
ENSMUSG00000022106	ENSMUST00000165727	29.749	11.830	5.731	15.770	PCG	synthesis				
ENSMUSG00000022106	ENSMUST00000166875	126.737	99.788	42.698	89.741	PCG	synthesis				
ENSMUSG00000022106	ENSMUST00000167021	4.090	6.195	1.663	3.983	PCG	synthesis				
ENSMUSG00000022106	ENSMUST00000167401	6.113	4.572	NA	5.343	PCG	synthesis				
ENSMUSG00000022106	ENSMUST00000169479	58.153	36.045	17.355	37.184	PCG	synthesis				
ENSMUSG00000022106	ENSMUST00000169513	48.480	30.164	14.397	31.014	PCG	synthesis				
ENSMUSG00000022106	ENSMUST00000170278	32.814	21.699	10.891	21.801	PCG	synthesis				
ENSMUSG00000022106	ENSMUST00000170368	8.647	4.780	2.666	5.364	PCG	synthesis				
ENSMUSG00000022106	ENSMUST00000170370	6.927	4.365	2.063	4.452	PCG	synthesis				
ENSMUSG00000022106	ENSMUST00000170677	56.213	35.020	16.692	35.975	PCG	synthesis				
ENSMUSG00000022106	ENSMUST00000171163	10.725	6.868	3.351	6.981	PCG	synthesis				
ENSMUSG00000022106	ENSMUST00000171767	49.386	34.171	14.927	32.828	PCG	synthesis				
ENSMUSG00000022108	ENSMUST00000022704	173.625	127.852	46.611	116.029	PCG	synthesis				
ENSMUSG00000022109	ENSMUST00000022705	287.799	170.954	61.022	173.258	PCG	synthesis				
ENSMUSG00000022110	ENSMUST00000022706	190.582	138.381	53.582	127.515	PCG	synthesis				
ENSMUSG00000022110	ENSMUST00000159165	107.420	59.177	31.377	65.991	PCG	synthesis				
ENSMUSG00000022110	ENSMUST00000160507	193.775	133.601	53.560	126.979	PCG	synthesis				
ENSMUSG00000022110	ENSMUST00000161082	103.677	68.794	27.297	66.589	PCG	synthesis				
ENSMUSG00000022110	ENSMUST00000161829	43.155	31.579	14.874	29.869	PCG	synthesis				
ENSMUSG00000022110	ENSMUST00000162723	26.821	14.761	7.436	16.339	PCG	synthesis				
ENSMUSG00000022111	ENSMUST00000002289	489.517	354.826	139.266	327.870	PCG	synthesis				
ENSMUSG00000022113	ENSMUST00000022708	5.737	2.887	2.085	3.570	PCG	synthesis				
ENSMUSG00000022119	ENSMUST00000022715	743.577	506.471	194.918	481.655	PCG	synthesis				
ENSMUSG00000022119	ENSMUST00000100327	724.278	497.213	184.531	468.674	PCG	synthesis				
ENSMUSG00000022119	ENSMUST00000163499	755.244	518.698	198.545	490.829	PCG	synthesis				
ENSMUSG00000022119	ENSMUST00000163545	1121.565	787.886	295.820	735.090	PCG	synthesis				
ENSMUSG00000022119	ENSMUST00000172122	241.020	165.966	63.882	156.956	PCG	synthesis				
ENSMUSG00000022120	ENSMUST00000022716	57.183	32.208	10.670	33.354	PCG	synthesis				
ENSMUSG00000022124	ENSMUST00000022720	444.376	246.113	108.134	266.208	PCG	synthesis				
ENSMUSG00000022124	ENSMUST00000123043	762.299	615.618	186.672	521.530	PCG	synthesis				
ENSMUSG00000022124	ENSMUST00000127113	365.763	272.465	110.137	249.455	PCG	synthesis				
ENSMUSG00000022124	ENSMUST00000132004	412.147	241.509	90.692	248.116	PCG	synthesis				
ENSMUSG00000022124	ENSMUST00000144141	529.496	378.694	118.587	342.259	PCG	synthesis				
ENSMUSG00000022124	ENSMUST00000145693	323.413	184.816	80.128	196.119	PCG	synthesis				
ENSMUSG00000022125	ENSMUST00000022721	344.176	227.093	70.353	213.874	PCG	synthesis				
ENSMUSG00000022130	ENSMUST00000022727	110.156	78.769	27.718	72.214	PCG	synthesis				
ENSMUSG00000022131	ENSMUST00000022728	59.571	33.812	17.367	36.917	PCG	synthesis				
ENSMUSG00000022136	ENSMUST00000022734	121.869	96.273	31.880	83.341	PCG	synthesis				
ENSMUSG00000022139	ENSMUST00000088419	133.545	82.461	31.311	82.439	PCG	synthesis				
ENSMUSG00000022139	ENSMUST00000167459	116.836	71.901	29.374	72.704	PCG	synthesis				
ENSMUSG00000022141	ENSMUST00000052965	705.684	483.036	196.681	461.800	PCG	synthesis				
ENSMUSG00000022142	ENSMUST00000163765	590.522	469.288	152.004	403.938	PCG	synthesis				
ENSMUSG00000022150	ENSMUST00000078019	4.127	3.176	1.571	2.958	PCG	synthesis				
ENSMUSG00000022150	ENSMUST00000080880	3.313	2.925	1.184	2.474	PCG	synthesis				
ENSMUSG00000022150	ENSMUST00000110663	5.628	4.440	1.983	4.017	PCG	synthesis				
ENSMUSG00000022150	ENSMUST00000110664	4.639	4.076	1.610	3.442	PCG	synthesis				
ENSMUSG00000022150	ENSMUST00000160134	8.217	7.415	2.140	5.924	PCG	synthesis				
ENSMUSG00000022150	ENSMUST00000161040	5.591	6.667	1.511	4.590	PCG	synthesis				
ENSMUSG00000022150	ENSMUST00000161558	2.471	3.918	1.027	2.472	PCG	synthesis				
ENSMUSG00000022150	ENSMUST00000161812	5.911	4.881	2.264	4.352	PCG	synthesis				
ENSMUSG00000022150	ENSMUST00000163082	6.396	4.717	1.436	4.183	PCG	synthesis				
ENSMUSG00000022151	ENSMUST00000022751	69.317	29.328	15.506	38.050	PCG	synthesis				
ENSMUSG00000022151	ENSMUST00000081640	104.400	44.297	23.575	57.424	PCG	synthesis				
```
