## Supplementary Materials for "An unexpected contribution of lincRNA splicing to enhancer function" (part 2 of 11)

```
ENSMUSG00000022151	ENSMUST00000118193	120.231	50.982	26.440	65.884	PCG	synthesis				
ENSMUSG00000022151	ENSMUST00000141167	76.811	57.127	22.612	52.183	PCG	synthesis				
ENSMUSG00000022151	ENSMUST00000144653	89.137	43.674	24.742	52.518	PCG	synthesis				
ENSMUSG00000022159	ENSMUST00000022765	100.493	64.857	26.108	63.819	PCG	synthesis				
ENSMUSG00000022159	ENSMUST00000100631	138.478	87.920	36.827	87.742	PCG	synthesis				
ENSMUSG00000022159	ENSMUST00000167116	61.969	36.787	15.692	38.149	PCG	synthesis				
ENSMUSG00000022159	ENSMUST00000172488	46.120	24.554	11.322	27.332	PCG	synthesis				
ENSMUSG00000022159	ENSMUST00000172634	58.025	23.730	12.852	31.536	PCG	synthesis				
ENSMUSG00000022159	ENSMUST00000173046	44.646	22.447	9.687	25.594	PCG	synthesis				
ENSMUSG00000022159	ENSMUST00000174020	35.862	17.711	8.196	20.590	PCG	synthesis				
ENSMUSG00000022159	ENSMUST00000174585	113.277	74.763	31.435	73.158	PCG	synthesis				
ENSMUSG00000022160	ENSMUST00000022767	156.962	102.807	37.781	99.183	PCG	synthesis				
ENSMUSG00000022160	ENSMUST00000122962	73.764	52.184	19.430	48.459	PCG	synthesis				
ENSMUSG00000022160	ENSMUST00000127797	98.828	60.448	28.590	62.622	PCG	synthesis				
ENSMUSG00000022160	ENSMUST00000130550	185.100	113.839	43.069	114.003	PCG	synthesis				
ENSMUSG00000022160	ENSMUST00000145875	14.165	18.843	4.315	12.441	PCG	synthesis				
ENSMUSG00000022160	ENSMUST00000147768	108.829	74.021	26.948	69.933	PCG	synthesis				
ENSMUSG00000022160	ENSMUST00000153539	186.180	126.858	49.228	120.756	PCG	synthesis				
ENSMUSG00000022160	ENSMUST00000156611	116.186	78.555	27.769	74.170	PCG	synthesis				
ENSMUSG00000022160	ENSMUST00000173138	57.110	35.007	12.181	34.766	PCG	synthesis				
ENSMUSG00000022160	ENSMUST00000173546	481.043	301.171	124.710	302.308	PCG	synthesis				
ENSMUSG00000022160	ENSMUST00000173656	267.109	170.369	67.446	168.308	PCG	synthesis				
ENSMUSG00000022160	ENSMUST00000173896	101.152	70.800	21.079	64.344	PCG	synthesis				
ENSMUSG00000022160	ENSMUST00000174351	230.479	152.406	61.780	148.222	PCG	synthesis				
ENSMUSG00000022160	ENSMUST00000174360	458.047	290.151	125.231	291.143	PCG	synthesis				
ENSMUSG00000022160	ENSMUST00000174853	79.327	67.844	22.522	56.565	PCG	synthesis				
ENSMUSG00000022174	ENSMUST00000022781	459.475	275.327	154.317	296.373	PCG	synthesis				
ENSMUSG00000022174	ENSMUST00000128231	66.105	35.995	15.849	39.316	PCG	synthesis				
ENSMUSG00000022175	ENSMUST00000022782	26.317	16.221	8.104	16.881	PCG	synthesis				
ENSMUSG00000022177	ENSMUST00000022784	231.302	178.268	81.547	163.706	PCG	synthesis				
ENSMUSG00000022178	ENSMUST00000054487	131.724	65.215	24.977	73.972	PCG	synthesis				
ENSMUSG00000022179	ENSMUST00000022786	14.989	8.440	1.978	8.469	PCG	synthesis				
ENSMUSG00000022180	ENSMUST00000022787	15.565	9.717	3.448	9.577	PCG	synthesis				
ENSMUSG00000022184	ENSMUST00000022791	11.200	6.466	3.886	7.184	PCG	synthesis				
ENSMUSG00000022184	ENSMUST00000148169	9.023	5.076	2.373	5.490	PCG	synthesis				
ENSMUSG00000022184	ENSMUST00000148817	6.817	6.484	2.736	5.346	PCG	synthesis				
ENSMUSG00000022185	ENSMUST00000022793	322.416	212.055	70.971	201.814	PCG	synthesis				
ENSMUSG00000022185	ENSMUST00000022794	310.090	211.596	76.358	199.348	PCG	synthesis				
ENSMUSG00000022185	ENSMUST00000111484	316.276	190.942	72.232	193.150	PCG	synthesis				
ENSMUSG00000022185	ENSMUST00000123875	143.373	92.298	29.561	88.411	PCG	synthesis				
ENSMUSG00000022185	ENSMUST00000124271	192.705	128.204	46.863	122.591	PCG	synthesis				
ENSMUSG00000022185	ENSMUST00000125265	526.513	296.214	119.056	313.928	PCG	synthesis				
ENSMUSG00000022185	ENSMUST00000125767	167.906	106.053	34.619	102.859	PCG	synthesis				
ENSMUSG00000022185	ENSMUST00000126166	315.653	214.602	77.564	202.607	PCG	synthesis				
ENSMUSG00000022185	ENSMUST00000129700	81.322	51.724	26.508	53.185	PCG	synthesis				
ENSMUSG00000022185	ENSMUST00000132242	205.040	148.563	45.621	133.075	PCG	synthesis				
ENSMUSG00000022185	ENSMUST00000133706	64.146	53.945	14.815	44.302	PCG	synthesis				
ENSMUSG00000022185	ENSMUST00000134808	176.535	117.141	44.025	112.567	PCG	synthesis				
ENSMUSG00000022185	ENSMUST00000136909	51.409	35.705	11.612	32.909	PCG	synthesis				
ENSMUSG00000022185	ENSMUST00000137763	42.203	30.755	10.762	27.907	PCG	synthesis				
ENSMUSG00000022185	ENSMUST00000138321	79.410	40.070	36.238	51.906	PCG	synthesis				
ENSMUSG00000022185	ENSMUST00000141453	319.625	220.433	78.344	206.134	PCG	synthesis				
ENSMUSG00000022185	ENSMUST00000141993	101.381	68.285	23.607	64.424	PCG	synthesis				
ENSMUSG00000022185	ENSMUST00000147714	269.726	169.734	59.017	166.159	PCG	synthesis				
ENSMUSG00000022185	ENSMUST00000148754	349.401	241.094	84.401	224.965	PCG	synthesis				
ENSMUSG00000022185	ENSMUST00000149713	44.756	26.233	11.053	27.347	PCG	synthesis				
ENSMUSG00000022185	ENSMUST00000150371	343.755	231.748	83.995	219.832	PCG	synthesis				
ENSMUSG00000022185	ENSMUST00000151487	84.717	64.152	15.147	54.672	PCG	synthesis				
ENSMUSG00000022185	ENSMUST00000152773	107.329	52.957	43.304	67.863	PCG	synthesis				
ENSMUSG00000022185	ENSMUST00000167015	162.452	91.864	42.781	99.032	PCG	synthesis				
ENSMUSG00000022185	ENSMUST00000167495	159.433	123.110	39.747	107.430	PCG	synthesis				
ENSMUSG00000022185	ENSMUST00000170299	68.319	58.599	16.421	47.780	PCG	synthesis				
ENSMUSG00000022186	ENSMUST00000110690	368.059	281.522	113.720	254.434	PCG	synthesis				
ENSMUSG00000022186	ENSMUST00000124591	1016.981	723.602	306.541	682.375	PCG	synthesis				
ENSMUSG00000022186	ENSMUST00000131240	126.856	84.285	47.768	86.303	PCG	synthesis				
ENSMUSG00000022186	ENSMUST00000133130	828.449	634.977	262.439	575.288	PCG	synthesis				
ENSMUSG00000022186	ENSMUST00000138927	263.293	201.533	72.956	179.261	PCG	synthesis				
ENSMUSG00000022191	ENSMUST00000090292	375.325	230.647	113.609	239.860	PCG	synthesis				
ENSMUSG00000022191	ENSMUST00000129031	413.063	271.302	113.851	266.072	PCG	synthesis				
ENSMUSG00000022191	ENSMUST00000141010	405.852	241.779	117.592	255.074	PCG	synthesis				
ENSMUSG00000022191	ENSMUST00000141706	114.768	72.014	23.774	70.185	PCG	synthesis				
ENSMUSG00000022191	ENSMUST00000147647	76.655	49.504	14.922	47.027	PCG	synthesis				
ENSMUSG00000022191	ENSMUST00000150211	180.269	111.273	46.894	112.812	PCG	synthesis				
ENSMUSG00000022191	ENSMUST00000156594	89.741	61.020	21.038	57.266	PCG	synthesis				
ENSMUSG00000022191	ENSMUST00000169061	327.211	205.917	93.241	208.790	PCG	synthesis				
ENSMUSG00000022193	ENSMUST00000022803	790.447	539.792	193.695	507.978	PCG	synthesis				
ENSMUSG00000022194	ENSMUST00000022808	584.693	362.983	178.403	375.360	PCG	synthesis				
ENSMUSG00000022194	ENSMUST00000116476	312.130	196.545	86.881	198.519	PCG	synthesis				
ENSMUSG00000022194	ENSMUST00000139985	577.592	379.242	167.280	374.705	PCG	synthesis				
ENSMUSG00000022194	ENSMUST00000140691	726.840	512.245	242.699	493.928	PCG	synthesis				
ENSMUSG00000022194	ENSMUST00000141446	487.348	320.561	130.935	312.948	PCG	synthesis				
ENSMUSG00000022194	ENSMUST00000146271	144.490	90.122	36.703	90.438	PCG	synthesis				
ENSMUSG00000022194	ENSMUST00000150975	304.471	187.577	78.704	190.251	PCG	synthesis				
ENSMUSG00000022194	ENSMUST00000172557	579.614	365.046	168.459	371.040	PCG	synthesis				
ENSMUSG00000022194	ENSMUST00000172695	686.897	480.816	225.251	464.322	PCG	synthesis				
ENSMUSG00000022195	ENSMUST00000057256	206.001	128.695	50.930	128.542	PCG	synthesis				
ENSMUSG00000022199	ENSMUST00000050772	13.186	10.082	3.201	8.823	PCG	synthesis				
ENSMUSG00000022200	ENSMUST00000059680	766.746	508.282	156.058	477.029	PCG	synthesis				
ENSMUSG00000022201	ENSMUST00000122941	350.664	230.314	71.903	217.627	PCG	synthesis				
ENSMUSG00000022201	ENSMUST00000124621	348.138	215.791	86.019	216.649	PCG	synthesis				
ENSMUSG00000022201	ENSMUST00000128475	631.215	483.068	130.485	414.923	PCG	synthesis				
ENSMUSG00000022201	ENSMUST00000134277	332.234	230.571	60.221	207.676	PCG	synthesis				
ENSMUSG00000022201	ENSMUST00000140787	270.559	207.967	65.959	181.495	PCG	synthesis				
ENSMUSG00000022201	ENSMUST00000147492	214.236	137.506	51.206	134.316	PCG	synthesis				
ENSMUSG00000022201	ENSMUST00000155054	263.156	177.916	67.944	169.672	PCG	synthesis				
ENSMUSG00000022201	ENSMUST00000156752	302.925	181.004	62.320	182.083	PCG	synthesis				
ENSMUSG00000022201	ENSMUST00000157034	322.754	241.050	71.763	211.856	PCG	synthesis				
ENSMUSG00000022203	ENSMUST00000022813	17.203	11.799	4.300	11.101	PCG	synthesis				
ENSMUSG00000022204	ENSMUST00000022815	324.401	211.401	102.147	212.650	PCG	synthesis				
ENSMUSG00000022205	ENSMUST00000022816	1380.337	962.375	385.263	909.325	PCG	synthesis				
ENSMUSG00000022205	ENSMUST00000110504	7075.613	5236.770	1907.140	4739.841	PCG	synthesis				
ENSMUSG00000022205	ENSMUST00000129533	4364.609	3423.464	1326.819	3038.297	PCG	synthesis				
ENSMUSG00000022205	ENSMUST00000134414	7314.199	5271.752	2054.791	4880.247	PCG	synthesis				
ENSMUSG00000022206	ENSMUST00000066529	7.083	2.730	1.985	3.933	PCG	synthesis				
ENSMUSG00000022208	ENSMUST00000022819	27.827	16.686	3.329	15.947	PCG	synthesis				
ENSMUSG00000022208	ENSMUST00000124493	25.027	14.202	2.954	14.061	PCG	synthesis				
ENSMUSG00000022208	ENSMUST00000133954	20.735	11.315	3.857	11.969	PCG	synthesis				
ENSMUSG00000022210	ENSMUST00000022821	145.487	96.883	36.251	92.873	PCG	synthesis				
ENSMUSG00000022211	ENSMUST00000076236	9.361	7.422	2.813	6.532	PCG	synthesis				
ENSMUSG00000022214	ENSMUST00000072530	49.826	30.215	11.966	30.669	PCG	synthesis				
ENSMUSG00000022214	ENSMUST00000117236	50.292	33.422	12.569	32.094	PCG	synthesis				
ENSMUSG00000022214	ENSMUST00000117701	35.733	18.944	7.101	20.593	PCG	synthesis				
ENSMUSG00000022214	ENSMUST00000121622	43.850	24.133	8.653	25.545	PCG	synthesis				
ENSMUSG00000022214	ENSMUST00000128490	23.856	13.283	5.421	14.187	PCG	synthesis				
ENSMUSG00000022214	ENSMUST00000129310	7.732	5.308	1.792	4.944	PCG	synthesis				
ENSMUSG00000022214	ENSMUST00000133256	NA	5.799	3.155	4.477	PCG	synthesis				
ENSMUSG00000022214	ENSMUST00000143375	39.504	22.422	8.239	23.388	PCG	synthesis				
ENSMUSG00000022214	ENSMUST00000143431	11.045	7.006	2.351	6.801	PCG	synthesis				
ENSMUSG00000022214	ENSMUST00000145983	11.667	4.906	NA	8.286	PCG	synthesis				
ENSMUSG00000022214	ENSMUST00000147981	12.811	6.944	2.441	7.398	PCG	synthesis				
ENSMUSG00000022214	ENSMUST00000150019	55.270	34.517	13.155	34.314	PCG	synthesis				
ENSMUSG00000022214	ENSMUST00000150481	20.790	10.717	3.528	11.678	PCG	synthesis				
ENSMUSG00000022214	ENSMUST00000152681	39.604	23.120	9.288	24.004	PCG	synthesis				
ENSMUSG00000022214	ENSMUST00000153638	32.476	20.340	6.927	19.914	PCG	synthesis				
ENSMUSG00000022214	ENSMUST00000155029	17.588	6.440	2.557	8.862	PCG	synthesis				
ENSMUSG00000022216	ENSMUST00000089619	1399.627	1004.602	399.943	934.724	PCG	synthesis				
ENSMUSG00000022216	ENSMUST00000172738	1269.467	920.940	326.405	838.937	PCG	synthesis				
ENSMUSG00000022216	ENSMUST00000172941	335.007	239.685	71.988	215.560	PCG	synthesis				
ENSMUSG00000022216	ENSMUST00000173113	370.695	258.352	92.445	240.497	PCG	synthesis				
ENSMUSG00000022216	ENSMUST00000173388	177.075	116.940	27.868	107.294	PCG	synthesis				
ENSMUSG00000022216	ENSMUST00000173544	327.083	225.401	119.657	224.047	PCG	synthesis				
ENSMUSG00000022216	ENSMUST00000174148	1412.941	967.928	432.205	937.692	PCG	synthesis				
ENSMUSG00000022216	ENSMUST00000174259	1472.091	1046.905	469.146	996.047	PCG	synthesis				
ENSMUSG00000022216	ENSMUST00000174419	1905.075	1240.620	672.091	1272.595	PCG	synthesis				
ENSMUSG00000022216	ENSMUST00000174484	1314.489	962.029	353.588	876.702	PCG	synthesis				
ENSMUSG00000022216	ENSMUST00000174563	1037.561	768.383	241.783	682.576	PCG	synthesis				
ENSMUSG00000022216	ENSMUST00000174791	731.159	540.698	191.809	487.889	PCG	synthesis				
ENSMUSG00000022217	ENSMUST00000022828	17.212	9.805	5.252	10.756	PCG	synthesis				
ENSMUSG00000022217	ENSMUST00000173169	14.449	8.019	4.588	9.019	PCG	synthesis				
ENSMUSG00000022217	ENSMUST00000174352	37.216	19.881	10.189	22.428	PCG	synthesis				
ENSMUSG00000022217	ENSMUST00000174618	26.894	14.799	8.319	16.671	PCG	synthesis				
ENSMUSG00000022218	ENSMUST00000002389	39.924	26.384	10.990	25.766	PCG	synthesis				
ENSMUSG00000022218	ENSMUST00000168729	38.479	25.296	9.164	24.313	PCG	synthesis				
ENSMUSG00000022218	ENSMUST00000178034	38.479	25.133	9.755	24.455	PCG	synthesis				
ENSMUSG00000022219	ENSMUST00000001497	20.168	12.051	4.288	12.169	PCG	synthesis				
ENSMUSG00000022219	ENSMUST00000136270	50.439	30.831	5.242	28.837	PCG	synthesis				
ENSMUSG00000022221	ENSMUST00000022830	26.436	22.491	6.174	18.367	PCG	synthesis				
ENSMUSG00000022221	ENSMUST00000168716	24.661	20.975	5.813	17.150	PCG	synthesis				
ENSMUSG00000022221	ENSMUST00000178399	27.278	22.856	6.569	18.901	PCG	synthesis				
ENSMUSG00000022223	ENSMUST00000111325	79.446	60.461	20.234	53.380	PCG	synthesis				
ENSMUSG00000022228	ENSMUST00000032820	244.488	171.186	52.742	156.139	PCG	synthesis				
ENSMUSG00000022228	ENSMUST00000110485	153.457	131.902	34.258	106.539	PCG	synthesis				
ENSMUSG00000022231	ENSMUST00000067458	24.286	16.277	7.254	15.939	PCG	synthesis				
ENSMUSG00000022234	ENSMUST00000022842	2125.222	1514.249	575.079	1404.850	PCG	synthesis				
ENSMUSG00000022234	ENSMUST00000159121	1510.488	1103.592	401.136	1005.072	PCG	synthesis				
ENSMUSG00000022234	ENSMUST00000159449	1038.430	700.224	263.429	667.361	PCG	synthesis				
ENSMUSG00000022234	ENSMUST00000160174	1769.617	1262.256	475.323	1169.065	PCG	synthesis				
ENSMUSG00000022234	ENSMUST00000161266	1289.013	961.853	302.283	851.049	PCG	synthesis				
ENSMUSG00000022240	ENSMUST00000081728	5.875	3.038	1.063	3.325	PCG	synthesis				
ENSMUSG00000022241	ENSMUST00000022849	628.680	420.249	158.418	402.449	PCG	synthesis				
ENSMUSG00000022244	ENSMUST00000070877	70.689	50.737	22.496	47.974	PCG	synthesis				
ENSMUSG00000022246	ENSMUST00000090339	312.039	232.660	79.612	208.104	PCG	synthesis				
ENSMUSG00000022246	ENSMUST00000169385	372.534	266.673	93.348	244.185	PCG	synthesis				
ENSMUSG00000022247	ENSMUST00000022855	832.357	549.547	183.575	521.826	PCG	synthesis				
ENSMUSG00000022247	ENSMUST00000168690	1060.392	715.098	228.336	667.942	PCG	synthesis				
ENSMUSG00000022247	ENSMUST00000168761	334.074	234.421	88.312	218.935	PCG	synthesis				
ENSMUSG00000022247	ENSMUST00000169050	460.793	340.165	109.238	303.399	PCG	synthesis				
ENSMUSG00000022248	ENSMUST00000022856	181.678	107.204	40.403	109.762	PCG	synthesis				
ENSMUSG00000022248	ENSMUST00000100775	100.612	57.907	26.520	61.680	PCG	synthesis				
ENSMUSG00000022248	ENSMUST00000168408	188.340	132.909	53.756	125.001	PCG	synthesis				
ENSMUSG00000022248	ENSMUST00000169519	145.350	97.115	32.018	91.494	PCG	synthesis				
ENSMUSG00000022248	ENSMUST00000170100	236.417	123.116	58.332	139.289	PCG	synthesis				
ENSMUSG00000022248	ENSMUST00000170531	98.150	62.656	25.074	61.960	PCG	synthesis				
ENSMUSG00000022253	ENSMUST00000067760	279.298	195.722	81.789	185.603	PCG	synthesis				
ENSMUSG00000022253	ENSMUST00000100789	215.243	151.362	63.705	143.437	PCG	synthesis				
ENSMUSG00000022253	ENSMUST00000100790	256.942	177.363	73.148	169.151	PCG	synthesis				
ENSMUSG00000022255	ENSMUST00000022865	704.704	423.884	181.756	436.782	PCG	synthesis				
ENSMUSG00000022255	ENSMUST00000163333	1088.567	702.079	260.182	683.610	PCG	synthesis				
ENSMUSG00000022255	ENSMUST00000163697	218.537	143.991	69.477	144.002	PCG	synthesis				
ENSMUSG00000022255	ENSMUST00000168991	741.188	471.476	185.730	466.131	PCG	synthesis				
ENSMUSG00000022255	ENSMUST00000169905	1502.316	1024.081	408.066	978.154	PCG	synthesis				
ENSMUSG00000022255	ENSMUST00000170050	995.404	629.480	248.166	624.350	PCG	synthesis				
ENSMUSG00000022255	ENSMUST00000170553	687.428	447.797	170.277	435.167	PCG	synthesis				
ENSMUSG00000022255	ENSMUST00000171711	884.095	522.302	227.585	544.661	PCG	synthesis				
ENSMUSG00000022255	ENSMUST00000172082	50.558	23.447	13.641	29.215	PCG	synthesis				
ENSMUSG00000022255	ENSMUST00000172083	269.113	147.142	59.710	158.655	PCG	synthesis				
ENSMUSG00000022257	ENSMUST00000022867	241.322	124.129	51.313	138.921	PCG	synthesis				
ENSMUSG00000022261	ENSMUST00000022871	42.551	28.139	9.523	26.737	PCG	synthesis				
ENSMUSG00000022261	ENSMUST00000147013	46.650	21.214	5.765	24.543	PCG	synthesis				
ENSMUSG00000022263	ENSMUST00000090247	29.282	19.925	5.462	18.223	PCG	synthesis				
ENSMUSG00000022265	ENSMUST00000022875	32.787	22.107	6.644	20.513	PCG	synthesis				
ENSMUSG00000022270	ENSMUST00000022881	63.780	38.705	14.469	38.985	PCG	synthesis				
ENSMUSG00000022270	ENSMUST00000110438	65.803	43.680	15.830	41.771	PCG	synthesis				
ENSMUSG00000022272	ENSMUST00000022882	524.417	321.907	125.802	324.042	PCG	synthesis				
ENSMUSG00000022272	ENSMUST00000110457	369.890	235.100	87.735	230.908	PCG	synthesis				
ENSMUSG00000022272	ENSMUST00000124966	126.737	83.128	61.790	90.552	PCG	synthesis				
ENSMUSG00000022272	ENSMUST00000125667	173.900	106.040	80.259	120.066	PCG	synthesis				
ENSMUSG00000022272	ENSMUST00000126076	53.367	41.737	15.094	36.733	PCG	synthesis				
ENSMUSG00000022272	ENSMUST00000127486	19.152	11.302	5.598	12.017	PCG	synthesis				
ENSMUSG00000022272	ENSMUST00000130517	68.685	41.076	19.271	43.011	PCG	synthesis				
ENSMUSG00000022272	ENSMUST00000131834	19.491	18.805	4.874	14.390	PCG	synthesis				
ENSMUSG00000022272	ENSMUST00000135173	200.290	134.116	86.152	140.186	PCG	synthesis				
ENSMUSG00000022272	ENSMUST00000135981	179.171	107.348	102.430	129.650	PCG	synthesis				
ENSMUSG00000022272	ENSMUST00000137601	132.566	92.147	45.776	90.163	PCG	synthesis				
ENSMUSG00000022272	ENSMUST00000145587	26.098	16.824	11.833	18.252	PCG	synthesis				
ENSMUSG00000022272	ENSMUST00000151360	80.645	76.706	28.423	61.925	PCG	synthesis				
ENSMUSG00000022280	ENSMUST00000022890	90.345	60.498	21.464	57.436	PCG	synthesis				
ENSMUSG00000022283	ENSMUST00000001809	7082.403	4494.344	1577.921	4384.889	PCG	synthesis				
ENSMUSG00000022283	ENSMUST00000142357	3058.466	1861.188	969.468	1963.040	PCG	synthesis				
ENSMUSG00000022283	ENSMUST00000146327	550.854	342.341	142.477	345.224	PCG	synthesis				
ENSMUSG00000022283	ENSMUST00000146577	6340.739	4134.694	1655.233	4043.555	PCG	synthesis				
ENSMUSG00000022283	ENSMUST00000147116	2974.782	1902.887	891.444	1923.038	PCG	synthesis				
ENSMUSG00000022283	ENSMUST00000155116	5927.091	4020.490	1836.740	3928.107	PCG	synthesis				
ENSMUSG00000022283	ENSMUST00000156793	18272.985	12346.892	3834.250	11484.709	PCG	synthesis				
ENSMUSG00000022285	ENSMUST00000022894	5330.081	3760.736	1181.531	3424.116	PCG	synthesis				
ENSMUSG00000022285	ENSMUST00000110359	149.495	102.040	28.922	93.486	PCG	synthesis				
ENSMUSG00000022285	ENSMUST00000110361	3669.092	2623.546	736.008	2342.882	PCG	synthesis				
ENSMUSG00000022285	ENSMUST00000110362	2837.714	1990.153	586.495	1804.788	PCG	synthesis				
ENSMUSG00000022285	ENSMUST00000126184	397.735	232.238	84.842	238.272	PCG	synthesis				
ENSMUSG00000022285	ENSMUST00000151635	389.289	260.050	71.300	240.213	PCG	synthesis				
ENSMUSG00000022285	ENSMUST00000154879	861.758	497.993	214.293	524.681	PCG	synthesis				
ENSMUSG00000022286	ENSMUST00000022895	190.033	94.644	35.459	106.712	PCG	synthesis				
ENSMUSG00000022286	ENSMUST00000159221	67.294	28.630	13.711	36.545	PCG	synthesis				
ENSMUSG00000022286	ENSMUST00000161405	86.520	43.825	12.079	47.475	PCG	synthesis				
ENSMUSG00000022286	ENSMUST00000161532	124.367	94.946	16.082	78.465	PCG	synthesis				
ENSMUSG00000022286	ENSMUST00000161933	195.203	93.568	36.282	108.351	PCG	synthesis				
ENSMUSG00000022292	ENSMUST00000022901	169.041	129.582	46.783	115.135	PCG	synthesis				
ENSMUSG00000022292	ENSMUST00000127362	52.132	32.032	11.963	32.042	PCG	synthesis				
ENSMUSG00000022292	ENSMUST00000137636	372.186	328.121	102.812	267.707	PCG	synthesis				
ENSMUSG00000022292	ENSMUST00000144498	225.848	182.797	58.557	155.734	PCG	synthesis				
ENSMUSG00000022292	ENSMUST00000145155	78.916	43.567	18.999	47.161	PCG	synthesis				
ENSMUSG00000022292	ENSMUST00000145175	53.394	28.271	15.861	32.509	PCG	synthesis				
ENSMUSG00000022292	ENSMUST00000146821	366.998	332.907	114.199	271.368	PCG	synthesis				
ENSMUSG00000022292	ENSMUST00000153481	232.172	202.923	79.065	171.387	PCG	synthesis				
ENSMUSG00000022295	ENSMUST00000022904	340.488	229.836	89.169	219.831	PCG	synthesis				
ENSMUSG00000022297	ENSMUST00000022906	18.356	7.447	2.085	9.296	PCG	synthesis				
ENSMUSG00000022297	ENSMUST00000179165	21.065	8.711	2.327	10.701	PCG	synthesis				
ENSMUSG00000022299	ENSMUST00000022908	142.385	74.442	28.125	81.651	PCG	synthesis				
ENSMUSG00000022300	ENSMUST00000022909	612.758	429.142	174.844	405.581	PCG	synthesis				
ENSMUSG00000022304	ENSMUST00000022915	9.379	4.824	2.545	5.583	PCG	synthesis				
ENSMUSG00000022304	ENSMUST00000110306	12.967	12.397	3.562	9.642	PCG	synthesis				
ENSMUSG00000022304	ENSMUST00000150196	4.337	3.472	NA	3.905	PCG	synthesis				
ENSMUSG00000022304	ENSMUST00000155859	37.747	37.900	11.586	29.077	PCG	synthesis				
ENSMUSG00000022305	ENSMUST00000022916	34.333	19.598	8.503	20.812	PCG	synthesis				
ENSMUSG00000022305	ENSMUST00000110305	26.244	14.327	5.874	15.482	PCG	synthesis				
ENSMUSG00000022305	ENSMUST00000146714	NA	5.359	2.051	3.705	PCG	synthesis				
ENSMUSG00000022307	ENSMUST00000022918	180.351	115.902	47.853	114.702	PCG	synthesis				
ENSMUSG00000022307	ENSMUST00000090095	188.971	125.286	50.742	121.666	PCG	synthesis				
ENSMUSG00000022307	ENSMUST00000090096	168.217	107.248	45.935	107.134	PCG	synthesis				
ENSMUSG00000022307	ENSMUST00000110297	137.224	86.493	37.267	86.995	PCG	synthesis				
ENSMUSG00000022307	ENSMUST00000166917	229.518	146.601	59.034	145.051	PCG	synthesis				
ENSMUSG00000022307	ENSMUST00000170127	205.946	134.991	55.952	132.296	PCG	synthesis				
ENSMUSG00000022307	ENSMUST00000179393	180.873	117.053	49.909	115.945	PCG	synthesis				
ENSMUSG00000022312	ENSMUST00000022925	909.342	592.838	262.027	588.069	PCG	synthesis				
ENSMUSG00000022313	ENSMUST00000059599	100.539	58.894	39.478	66.304	PCG	synthesis				
ENSMUSG00000022313	ENSMUST00000136129	127.231	73.360	45.311	81.967	PCG	synthesis				
ENSMUSG00000022313	ENSMUST00000137116	94.499	52.882	28.026	58.469	PCG	synthesis				
ENSMUSG00000022313	ENSMUST00000161651	157.099	89.184	66.513	104.266	PCG	synthesis				
ENSMUSG00000022314	ENSMUST00000022927	938.569	664.890	246.880	616.780	PCG	synthesis				
ENSMUSG00000022321	ENSMUST00000040562	6.570	3.069	NA	4.820	PCG	synthesis				
ENSMUSG00000022321	ENSMUST00000166873	6.845	3.296	NA	5.070	PCG	synthesis				
ENSMUSG00000022321	ENSMUST00000176146	6.579	3.453	NA	5.016	PCG	synthesis				
ENSMUSG00000022321	ENSMUST00000176409	9.068	2.843	0.968	4.293	PCG	synthesis				
ENSMUSG00000022321	ENSMUST00000176593	3.578	1.881	NA	2.729	PCG	synthesis				
ENSMUSG00000022322	ENSMUST00000022945	297.453	198.684	77.239	191.125	PCG	synthesis				
ENSMUSG00000022323	ENSMUST00000022946	113.615	83.820	33.490	76.975	PCG	synthesis				
ENSMUSG00000022323	ENSMUST00000125286	40.245	32.711	12.765	28.574	PCG	synthesis				
ENSMUSG00000022323	ENSMUST00000129426	94.508	82.486	24.433	67.142	PCG	synthesis				
ENSMUSG00000022323	ENSMUST00000141154	32.110	27.208	9.094	22.804	PCG	synthesis				
ENSMUSG00000022324	ENSMUST00000022947	19.235	10.510	3.983	11.242	PCG	synthesis				
ENSMUSG00000022324	ENSMUST00000163455	17.002	9.378	3.784	10.055	PCG	synthesis				
ENSMUSG00000022325	ENSMUST00000052290	131.258	77.857	33.851	80.989	PCG	synthesis				
ENSMUSG00000022325	ENSMUST00000079028	122.409	74.096	32.631	76.379	PCG	synthesis				
ENSMUSG00000022325	ENSMUST00000126223	29.465	12.302	5.864	15.877	PCG	synthesis				
ENSMUSG00000022325	ENSMUST00000132427	95.140	46.951	18.963	53.685	PCG	synthesis				
ENSMUSG00000022325	ENSMUST00000153061	86.181	40.227	16.406	47.605	PCG	synthesis				
ENSMUSG00000022325	ENSMUST00000155073	77.781	43.592	17.193	46.189	PCG	synthesis				
ENSMUSG00000022329	ENSMUST00000018476	224.668	143.349	51.620	139.879	PCG	synthesis				
ENSMUSG00000022329	ENSMUST00000067033	296.675	193.904	69.092	186.557	PCG	synthesis				
ENSMUSG00000022329	ENSMUST00000128425	76.564	44.007	18.614	46.395	PCG	synthesis				
ENSMUSG00000022329	ENSMUST00000138841	133.637	64.467	31.302	76.468	PCG	synthesis				
ENSMUSG00000022332	ENSMUST00000022954	60.706	39.441	14.573	38.240	PCG	synthesis				
ENSMUSG00000022335	ENSMUST00000159430	23.197	10.227	4.453	12.625	PCG	synthesis				
ENSMUSG00000022335	ENSMUST00000160248	19.500	9.025	3.794	10.773	PCG	synthesis				
ENSMUSG00000022335	ENSMUST00000161139	9.508	3.189	NA	6.348	PCG	synthesis				
ENSMUSG00000022335	ENSMUST00000162054	17.716	9.434	3.632	10.261	PCG	synthesis				
ENSMUSG00000022335	ENSMUST00000162173	16.389	7.302	3.370	9.020	PCG	synthesis				
ENSMUSG00000022336	ENSMUST00000022960	2258.209	1513.727	691.828	1487.922	PCG	synthesis				
ENSMUSG00000022337	ENSMUST00000022962	487.833	345.260	165.595	332.896	PCG	synthesis				
ENSMUSG00000022338	ENSMUST00000060652	280.780	189.212	89.164	186.385	PCG	synthesis				
ENSMUSG00000022339	ENSMUST00000022964	263.540	156.501	68.998	163.013	PCG	synthesis				
ENSMUSG00000022346	ENSMUST00000022971	97.382	57.278	16.830	57.163	PCG	synthesis				
ENSMUSG00000022346	ENSMUST00000159327	96.604	56.536	13.716	55.619	PCG	synthesis				
ENSMUSG00000022346	ENSMUST00000159338	12.299	6.705	NA	9.502	PCG	synthesis				
ENSMUSG00000022346	ENSMUST00000160009	77.497	44.957	11.496	44.650	PCG	synthesis				
ENSMUSG00000022346	ENSMUST00000161976	77.534	45.586	11.310	44.810	PCG	synthesis				
ENSMUSG00000022346	ENSMUST00000167731	91.937	52.416	14.757	53.037	PCG	synthesis				
ENSMUSG00000022350	ENSMUST00000022976	298.450	198.187	71.383	189.340	PCG	synthesis				
ENSMUSG00000022351	ENSMUST00000022977	653.909	412.569	181.631	416.036	PCG	synthesis				
ENSMUSG00000022351	ENSMUST00000100640	653.808	392.204	165.183	403.732	PCG	synthesis				
ENSMUSG00000022351	ENSMUST00000161953	52.717	24.824	11.312	29.618	PCG	synthesis				
ENSMUSG00000022351	ENSMUST00000162142	469.852	258.327	127.850	285.343	PCG	synthesis				
ENSMUSG00000022353	ENSMUST00000080371	320.549	198.080	64.080	194.236	PCG	synthesis				
ENSMUSG00000022354	ENSMUST00000022980	1343.570	886.536	442.341	890.816	PCG	synthesis				
ENSMUSG00000022359	ENSMUST00000067563	157.337	86.851	37.389	93.859	PCG	synthesis				
ENSMUSG00000022360	ENSMUST00000038194	704.787	490.697	176.790	457.425	PCG	synthesis				
ENSMUSG00000022361	ENSMUST00000070143	45.845	24.284	8.847	26.325	PCG	synthesis				
ENSMUSG00000022361	ENSMUST00000110168	36.008	19.101	7.068	20.726	PCG	synthesis				
ENSMUSG00000022361	ENSMUST00000175805	42.093	21.680	8.281	24.018	PCG	synthesis				
ENSMUSG00000022361	ENSMUST00000176076	17.240	10.661	1.579	9.826	PCG	synthesis				
ENSMUSG00000022361	ENSMUST00000176270	19.482	6.767	2.428	9.559	PCG	synthesis				
ENSMUSG00000022361	ENSMUST00000176713	8.108	3.157	1.387	4.217	PCG	synthesis				
ENSMUSG00000022361	ENSMUST00000177276	66.095	34.240	13.525	37.953	PCG	synthesis				
ENSMUSG00000022361	ENSMUST00000177504	10.285	12.604	2.985	8.625	PCG	synthesis				
ENSMUSG00000022362	ENSMUST00000100655	308.745	192.256	88.571	196.524	PCG	synthesis				
ENSMUSG00000022362	ENSMUST00000176935	66.654	32.428	13.668	37.583	PCG	synthesis				
ENSMUSG00000022362	ENSMUST00000177176	44.619	14.164	7.903	22.229	PCG	synthesis				
ENSMUSG00000022364	ENSMUST00000022992	225.180	171.004	58.751	151.645	PCG	synthesis				
ENSMUSG00000022364	ENSMUST00000110175	124.102	87.606	36.757	82.821	PCG	synthesis				
ENSMUSG00000022364	ENSMUST00000159775	33.803	24.523	10.104	22.810	PCG	synthesis				
ENSMUSG00000022364	ENSMUST00000159801	163.807	116.864	48.696	109.789	PCG	synthesis				
ENSMUSG00000022364	ENSMUST00000160098	139.576	107.814	45.502	97.631	PCG	synthesis				
ENSMUSG00000022364	ENSMUST00000161329	338.539	223.521	68.509	210.190	PCG	synthesis				
ENSMUSG00000022364	ENSMUST00000162157	86.566	69.385	27.655	61.202	PCG	synthesis				
ENSMUSG00000022365	ENSMUST00000022993	51.180	29.277	10.181	30.213	PCG	synthesis				
ENSMUSG00000022369	ENSMUST00000022998	197.930	116.015	43.362	119.102	PCG	synthesis				
ENSMUSG00000022369	ENSMUST00000166449	141.305	82.530	39.442	87.759	PCG	synthesis				
ENSMUSG00000022369	ENSMUST00000169517	90.272	69.392	28.706	62.790	PCG	synthesis				
ENSMUSG00000022369	ENSMUST00000169667	191.725	109.216	40.192	113.711	PCG	synthesis				
ENSMUSG00000022369	ENSMUST00000170046	79.062	46.259	20.208	48.510	PCG	synthesis				
ENSMUSG00000022369	ENSMUST00000171146	157.191	84.077	41.299	94.189	PCG	synthesis				
ENSMUSG00000022370	ENSMUST00000107207	86.529	38.271	18.525	47.775	PCG	synthesis				
ENSMUSG00000022370	ENSMUST00000164542	407.645	280.988	120.587	269.740	PCG	synthesis				
ENSMUSG00000022370	ENSMUST00000165356	321.876	233.068	85.234	213.393	PCG	synthesis				
ENSMUSG00000022370	ENSMUST00000170135	72.849	31.655	19.164	41.223	PCG	synthesis				
ENSMUSG00000022370	ENSMUST00000172387	409.000	291.906	123.904	274.937	PCG	synthesis				
ENSMUSG00000022375	ENSMUST00000023006	4.182	NA	1.562	2.872	PCG	synthesis				
ENSMUSG00000022377	ENSMUST00000023008	109.534	74.612	26.343	70.163	PCG	synthesis				
ENSMUSG00000022377	ENSMUST00000110114	110.467	74.039	26.353	70.286	PCG	synthesis				
ENSMUSG00000022377	ENSMUST00000110115	128.988	94.839	32.396	85.408	PCG	synthesis				
ENSMUSG00000022377	ENSMUST00000175710	24.460	15.598	9.528	16.528	PCG	synthesis				
ENSMUSG00000022377	ENSMUST00000175793	145.725	100.116	34.326	93.389	PCG	synthesis				
ENSMUSG00000022377	ENSMUST00000175799	145.963	99.512	34.086	93.187	PCG	synthesis				
ENSMUSG00000022377	ENSMUST00000175963	19.290	4.006	2.627	8.641	PCG	synthesis				
ENSMUSG00000022377	ENSMUST00000176014	120.570	90.065	27.689	79.441	PCG	synthesis				
ENSMUSG00000022377	ENSMUST00000176358	86.639	70.662	28.115	61.805	PCG	synthesis				
ENSMUSG00000022377	ENSMUST00000176384	149.834	101.197	35.774	95.601	PCG	synthesis				
ENSMUSG00000022377	ENSMUST00000176427	262.753	197.061	54.775	171.530	PCG	synthesis				
ENSMUSG00000022377	ENSMUST00000176516	25.741	15.032	8.116	16.296	PCG	synthesis				
ENSMUSG00000022377	ENSMUST00000176821	49.277	32.623	17.765	33.221	PCG	synthesis				
ENSMUSG00000022377	ENSMUST00000176909	23.389	23.271	6.988	17.883	PCG	synthesis				
ENSMUSG00000022377	ENSMUST00000177035	86.300	59.341	19.856	55.166	PCG	synthesis				
ENSMUSG00000022377	ENSMUST00000177083	119.572	80.442	27.217	75.744	PCG	synthesis				
ENSMUSG00000022377	ENSMUST00000177371	106.624	70.662	25.660	67.649	PCG	synthesis				
ENSMUSG00000022377	ENSMUST00000177374	127.863	86.870	30.471	81.735	PCG	synthesis				
ENSMUSG00000022377	ENSMUST00000177475	252.477	181.061	45.115	159.551	PCG	synthesis				
ENSMUSG00000022378	ENSMUST00000063838	185.009	146.224	54.018	128.417	PCG	synthesis				
ENSMUSG00000022378	ENSMUST00000164532	249.649	185.306	74.215	169.724	PCG	synthesis				
ENSMUSG00000022382	ENSMUST00000023015	5.573	2.837	1.864	3.425	PCG	synthesis				
ENSMUSG00000022382	ENSMUST00000109424	3.459	1.748	1.056	2.088	PCG	synthesis				
ENSMUSG00000022382	ENSMUST00000167968	5.033	2.704	1.613	3.117	PCG	synthesis				
ENSMUSG00000022385	ENSMUST00000170629	267.658	159.413	54.482	160.518	PCG	synthesis				
ENSMUSG00000022386	ENSMUST00000023019	21.669	15.717	5.019	14.135	PCG	synthesis				
ENSMUSG00000022386	ENSMUST00000159362	10.853	7.667	NA	9.260	PCG	synthesis				
ENSMUSG00000022386	ENSMUST00000159730	15.172	13.441	3.123	10.579	PCG	synthesis				
ENSMUSG00000022386	ENSMUST00000161784	7.586	5.006	NA	6.296	PCG	synthesis				
ENSMUSG00000022386	ENSMUST00000162010	43.484	37.101	8.423	29.670	PCG	synthesis				
ENSMUSG00000022386	ENSMUST00000162339	7.806	6.440	NA	7.123	PCG	synthesis				
ENSMUSG00000022386	ENSMUST00000162491	7.833	2.786	2.213	4.277	PCG	synthesis				
ENSMUSG00000022386	ENSMUST00000162601	13.223	5.000	4.041	7.421	PCG	synthesis				
ENSMUSG00000022387	ENSMUST00000088911	201.764	104.845	53.032	119.880	PCG	synthesis				
ENSMUSG00000022387	ENSMUST00000109380	252.065	130.380	63.988	148.811	PCG	synthesis				
ENSMUSG00000022387	ENSMUST00000109381	200.153	111.896	48.069	120.039	PCG	synthesis				
ENSMUSG00000022387	ENSMUST00000139515	54.529	29.076	12.467	32.024	PCG	synthesis				
ENSMUSG00000022387	ENSMUST00000150004	22.492	17.164	8.101	15.919	PCG	synthesis				
ENSMUSG00000022387	ENSMUST00000156155	118.840	72.813	29.948	73.867	PCG	synthesis				
ENSMUSG00000022389	ENSMUST00000023024	13.131	11.277	4.438	9.615	PCG	synthesis				
ENSMUSG00000022389	ENSMUST00000109553	11.887	9.642	3.862	8.463	PCG	synthesis				
ENSMUSG00000022389	ENSMUST00000164673	61.566	41.058	15.384	39.336	PCG	synthesis				
ENSMUSG00000022389	ENSMUST00000166302	3.130	4.887	0.571	2.863	PCG	synthesis				
ENSMUSG00000022389	ENSMUST00000168200	9.910	9.478	3.433	7.607	PCG	synthesis				
ENSMUSG00000022389	ENSMUST00000168632	4.758	9.535	2.801	5.698	PCG	synthesis				
ENSMUSG00000022389	ENSMUST00000169952	3.184	4.233	0.690	2.702	PCG	synthesis				
ENSMUSG00000022389	ENSMUST00000170027	4.209	2.686	NA	3.447	PCG	synthesis				
ENSMUSG00000022389	ENSMUST00000172208	8.931	6.044	NA	7.488	PCG	synthesis				
ENSMUSG00000022390	ENSMUST00000109554	41.013	30.365	9.971	27.117	PCG	synthesis				
ENSMUSG00000022391	ENSMUST00000052374	496.453	281.013	89.292	288.919	PCG	synthesis				
ENSMUSG00000022391	ENSMUST00000170134	507.434	284.919	94.571	295.641	PCG	synthesis				
ENSMUSG00000022391	ENSMUST00000171115	355.871	198.552	60.884	205.102	PCG	synthesis				
ENSMUSG00000022394	ENSMUST00000023029	183.536	116.537	40.555	113.543	PCG	synthesis				
ENSMUSG00000022394	ENSMUST00000172568	175.995	110.003	40.577	108.858	PCG	synthesis				
ENSMUSG00000022394	ENSMUST00000172620	175.940	123.519	42.565	114.008	PCG	synthesis				
ENSMUSG00000022394	ENSMUST00000172748	185.814	118.173	41.272	115.086	PCG	synthesis				
ENSMUSG00000022394	ENSMUST00000173105	60.962	39.951	8.956	36.623	PCG	synthesis				
ENSMUSG00000022394	ENSMUST00000173607	53.596	30.636	10.235	31.489	PCG	synthesis				
ENSMUSG00000022394	ENSMUST00000173761	79.812	46.177	18.152	48.047	PCG	synthesis				
ENSMUSG00000022394	ENSMUST00000174229	226.727	148.136	55.649	143.504	PCG	synthesis				
ENSMUSG00000022394	ENSMUST00000174274	80.856	49.240	21.300	50.465	PCG	synthesis				
ENSMUSG00000022394	ENSMUST00000174401	49.880	40.831	11.646	34.119	PCG	synthesis				
ENSMUSG00000022394	ENSMUST00000174497	49.066	29.988	11.031	30.028	PCG	synthesis				
ENSMUSG00000022400	ENSMUST00000023036	348.074	271.296	89.827	236.399	PCG	synthesis				
ENSMUSG00000022401	ENSMUST00000041609	133.600	101.524	28.026	87.717	PCG	synthesis				
ENSMUSG00000022401	ENSMUST00000163296	48.160	27.843	12.520	29.508	PCG	synthesis				
ENSMUSG00000022401	ENSMUST00000163754	112.920	84.040	25.517	74.159	PCG	synthesis				
ENSMUSG00000022401	ENSMUST00000164144	69.637	51.140	18.689	46.489	PCG	synthesis				
ENSMUSG00000022401	ENSMUST00000165258	66.452	52.668	17.263	45.461	PCG	synthesis				
ENSMUSG00000022401	ENSMUST00000166831	40.785	28.221	8.707	25.904	PCG	synthesis				
ENSMUSG00000022401	ENSMUST00000167799	66.352	43.982	16.116	42.150	PCG	synthesis				
ENSMUSG00000022403	ENSMUST00000023039	1558.547	1089.522	390.640	1012.903	PCG	synthesis				
ENSMUSG00000022403	ENSMUST00000163382	288.897	156.784	85.772	177.151	PCG	synthesis				
ENSMUSG00000022403	ENSMUST00000165582	420.310	204.313	112.785	245.803	PCG	synthesis				
ENSMUSG00000022403	ENSMUST00000169204	10.706	3.459	1.087	5.084	PCG	synthesis				
ENSMUSG00000022403	ENSMUST00000172107	678.158	483.169	171.524	444.284	PCG	synthesis				
ENSMUSG00000022404	ENSMUST00000023040	236.637	226.370	57.339	173.449	PCG	synthesis				
ENSMUSG00000022407	ENSMUST00000023043	179.189	114.223	37.633	110.348	PCG	synthesis				
ENSMUSG00000022407	ENSMUST00000163575	79.437	51.743	20.987	50.723	PCG	synthesis				
ENSMUSG00000022407	ENSMUST00000164371	29.914	24.585	7.748	20.749	PCG	synthesis				
ENSMUSG00000022407	ENSMUST00000164806	231.513	149.582	45.780	142.292	PCG	synthesis				
ENSMUSG00000022407	ENSMUST00000166711	266.944	167.098	53.778	162.607	PCG	synthesis				
ENSMUSG00000022407	ENSMUST00000168756	178.640	119.273	34.166	110.693	PCG	synthesis				
ENSMUSG00000022407	ENSMUST00000169238	68.584	48.963	15.784	44.444	PCG	synthesis				
ENSMUSG00000022407	ENSMUST00000170354	23.636	14.667	6.566	14.957	PCG	synthesis				
ENSMUSG00000022412	ENSMUST00000023048	132.109	78.876	28.411	79.798	PCG	synthesis				
ENSMUSG00000022412	ENSMUST00000166030	78.138	54.397	21.910	51.482	PCG	synthesis				
ENSMUSG00000022414	ENSMUST00000023050	10.734	7.736	2.310	6.927	PCG	synthesis				
ENSMUSG00000022415	ENSMUST00000009727	17.707	10.629	2.617	10.318	PCG	synthesis				
ENSMUSG00000022415	ENSMUST00000009728	30.600	27.158	7.772	21.843	PCG	synthesis				
ENSMUSG00000022415	ENSMUST00000135727	22.026	12.390	5.804	13.407	PCG	synthesis				
ENSMUSG00000022415	ENSMUST00000143928	4.530	3.572	NA	4.051	PCG	synthesis				
ENSMUSG00000022419	ENSMUST00000023056	170.688	151.211	42.122	121.340	PCG	synthesis				
ENSMUSG00000022419	ENSMUST00000096433	223.890	180.891	55.768	153.516	PCG	synthesis				
ENSMUSG00000022419	ENSMUST00000100660	26.336	22.516	8.791	19.214	PCG	synthesis				
ENSMUSG00000022420	ENSMUST00000023055	12.088	4.805	2.157	6.350	PCG	synthesis				
ENSMUSG00000022420	ENSMUST00000069877	18.201	7.478	3.557	9.745	PCG	synthesis				
ENSMUSG00000022421	ENSMUST00000023057	5.866	5.862	2.290	4.673	PCG	synthesis				
ENSMUSG00000022421	ENSMUST00000125283	NA	4.258	0.840	2.549	PCG	synthesis				
ENSMUSG00000022421	ENSMUST00000175858	6.836	7.208	2.721	5.588	PCG	synthesis				
ENSMUSG00000022422	ENSMUST00000023059	168.400	97.071	38.086	101.186	PCG	synthesis				
ENSMUSG00000022422	ENSMUST00000110231	169.791	104.789	40.340	104.973	PCG	synthesis				
ENSMUSG00000022422	ENSMUST00000143523	58.162	37.284	18.626	38.024	PCG	synthesis				
ENSMUSG00000022425	ENSMUST00000041591	56.725	29.881	10.058	32.221	PCG	synthesis				
ENSMUSG00000022425	ENSMUST00000167541	50.796	28.900	9.946	29.881	PCG	synthesis				
ENSMUSG00000022425	ENSMUST00000171545	42.825	23.246	7.770	24.614	PCG	synthesis				
ENSMUSG00000022425	ENSMUST00000173516	45.506	23.384	8.404	25.765	PCG	synthesis				
ENSMUSG00000022426	ENSMUST00000023061	79.099	51.454	13.987	48.180	PCG	synthesis				
ENSMUSG00000022427	ENSMUST00000023062	1055.359	715.180	256.553	675.697	PCG	synthesis				
ENSMUSG00000022427	ENSMUST00000127292	934.204	627.795	192.061	584.687	PCG	synthesis				
ENSMUSG00000022428	ENSMUST00000023064	30.627	30.315	12.508	24.484	PCG	synthesis				
ENSMUSG00000022429	ENSMUST00000023065	120.579	77.090	29.316	75.662	PCG	synthesis				
ENSMUSG00000022432	ENSMUST00000023068	232.574	182.772	84.799	166.715	PCG	synthesis				
ENSMUSG00000022433	ENSMUST00000117786	151.407	97.770	51.952	100.376	PCG	synthesis				
ENSMUSG00000022433	ENSMUST00000120859	146.347	93.518	39.832	93.232	PCG	synthesis				
ENSMUSG00000022433	ENSMUST00000122044	53.175	35.781	13.535	34.163	PCG	synthesis				
ENSMUSG00000022433	ENSMUST00000127155	121.704	92.424	47.659	87.262	PCG	synthesis				
ENSMUSG00000022433	ENSMUST00000135519	47.767	21.063	11.360	26.730	PCG	synthesis				
ENSMUSG00000022433	ENSMUST00000136003	139.393	81.593	32.030	84.339	PCG	synthesis				
ENSMUSG00000022433	ENSMUST00000137028	125.575	72.933	27.321	75.276	PCG	synthesis				
ENSMUSG00000022433	ENSMUST00000144790	45.333	23.221	10.711	26.422	PCG	synthesis				
ENSMUSG00000022433	ENSMUST00000145740	26.619	19.522	6.070	17.404	PCG	synthesis				
ENSMUSG00000022433	ENSMUST00000156043	14.266	6.623	1.731	7.540	PCG	synthesis				
ENSMUSG00000022433	ENSMUST00000156513	25.887	17.359	5.649	16.298	PCG	synthesis				
ENSMUSG00000022434	ENSMUST00000023069	92.486	54.951	16.530	54.656	PCG	synthesis				
ENSMUSG00000022436	ENSMUST00000001226	26.510	21.114	8.041	18.555	PCG	synthesis				
ENSMUSG00000022436	ENSMUST00000061239	33.418	24.019	8.498	21.979	PCG	synthesis				
ENSMUSG00000022436	ENSMUST00000109698	25.951	18.636	7.114	17.234	PCG	synthesis				
ENSMUSG00000022436	ENSMUST00000132047	29.548	22.460	7.881	19.963	PCG	synthesis				
ENSMUSG00000022436	ENSMUST00000134703	42.240	33.787	9.385	28.470	PCG	synthesis				
ENSMUSG00000022436	ENSMUST00000148893	4.703	5.560	2.852	4.372	PCG	synthesis				
ENSMUSG00000022436	ENSMUST00000151146	34.315	25.189	8.782	22.762	PCG	synthesis				
ENSMUSG00000022437	ENSMUST00000023071	261.939	177.287	82.196	173.807	PCG	synthesis				
ENSMUSG00000022438	ENSMUST00000023072	63.149	43.951	16.406	41.169	PCG	synthesis				
ENSMUSG00000022438	ENSMUST00000131158	62.691	51.517	31.181	48.463	PCG	synthesis				
ENSMUSG00000022438	ENSMUST00000146020	19.729	17.453	3.780	13.654	PCG	synthesis				
ENSMUSG00000022440	ENSMUST00000023075	6.735	6.189	3.247	5.390	PCG	synthesis				
ENSMUSG00000022440	ENSMUST00000147093	6.781	6.164	2.753	5.232	PCG	synthesis				
ENSMUSG00000022442	ENSMUST00000016897	132.804	102.908	33.611	89.775	PCG	synthesis				
ENSMUSG00000022442	ENSMUST00000109479	66.086	48.869	14.324	43.093	PCG	synthesis				
ENSMUSG00000022442	ENSMUST00000109480	130.407	102.355	32.628	88.463	PCG	synthesis				
ENSMUSG00000022442	ENSMUST00000154401	36.218	16.585	11.145	21.316	PCG	synthesis				
ENSMUSG00000022443	ENSMUST00000016771	96.833	74.247	29.621	66.900	PCG	synthesis				
ENSMUSG00000022443	ENSMUST00000123101	61.667	43.196	18.101	40.988	PCG	synthesis				
ENSMUSG00000022443	ENSMUST00000124844	52.461	36.057	17.222	35.247	PCG	synthesis				
ENSMUSG00000022443	ENSMUST00000126796	37.948	27.070	11.530	25.516	PCG	synthesis				
ENSMUSG00000022443	ENSMUST00000129453	27.946	18.478	8.450	18.292	PCG	synthesis				
ENSMUSG00000022443	ENSMUST00000134878	30.774	24.931	9.368	21.691	PCG	synthesis				
ENSMUSG00000022443	ENSMUST00000139729	42.011	29.001	18.668	29.893	PCG	synthesis				
ENSMUSG00000022450	ENSMUST00000023085	245.687	209.439	107.062	187.396	PCG	synthesis				
ENSMUSG00000022451	ENSMUST00000023087	492.372	361.820	107.534	320.575	PCG	synthesis				
ENSMUSG00000022451	ENSMUST00000127347	332.207	240.050	88.929	220.395	PCG	synthesis				
ENSMUSG00000022451	ENSMUST00000152590	90.025	69.712	30.904	63.547	PCG	synthesis				
ENSMUSG00000022451	ENSMUST00000155654	308.708	186.344	66.898	187.317	PCG	synthesis				
ENSMUSG00000022452	ENSMUST00000023086	186.363	116.757	43.345	115.488	PCG	synthesis				
ENSMUSG00000022452	ENSMUST00000159054	180.214	105.336	32.602	106.050	PCG	synthesis				
ENSMUSG00000022452	ENSMUST00000160994	211.509	123.343	50.294	128.382	PCG	synthesis				
ENSMUSG00000022452	ENSMUST00000161892	189.136	117.556	47.023	117.905	PCG	synthesis				
ENSMUSG00000022452	ENSMUST00000162705	269.433	160.765	56.354	162.184	PCG	synthesis				
ENSMUSG00000022453	ENSMUST00000023088	32.357	16.504	6.670	18.510	PCG	synthesis				
ENSMUSG00000022455	ENSMUST00000023089	9.892	5.264	2.266	5.807	PCG	synthesis				
ENSMUSG00000022456	ENSMUST00000023095	134.653	103.468	37.062	91.727	PCG	synthesis				
ENSMUSG00000022456	ENSMUST00000116423	106.121	69.115	24.796	66.677	PCG	synthesis				
ENSMUSG00000022462	ENSMUST00000023099	1658.143	1002.778	242.771	967.898	PCG	synthesis				
ENSMUSG00000022463	ENSMUST00000023100	94.508	65.913	22.355	60.926	PCG	synthesis				
ENSMUSG00000022464	ENSMUST00000023101	428.161	289.170	127.952	281.761	PCG	synthesis				
ENSMUSG00000022464	ENSMUST00000166223	548.237	349.763	152.808	350.269	PCG	synthesis				
ENSMUSG00000022466	ENSMUST00000023104	160.586	92.612	39.887	97.695	PCG	synthesis				
ENSMUSG00000022471	ENSMUST00000069530	256.430	191.269	68.189	171.963	PCG	synthesis				
ENSMUSG00000022471	ENSMUST00000100399	153.741	110.084	42.214	102.013	PCG	synthesis				
ENSMUSG00000022471	ENSMUST00000164775	127.350	108.298	36.069	90.572	PCG	synthesis				
ENSMUSG00000022471	ENSMUST00000164779	166.094	105.223	37.706	103.008	PCG	synthesis				
ENSMUSG00000022471	ENSMUST00000164920	426.386	325.039	113.296	288.240	PCG	synthesis				
ENSMUSG00000022471	ENSMUST00000164975	97.244	62.505	21.609	60.453	PCG	synthesis				
ENSMUSG00000022471	ENSMUST00000165777	66.324	59.712	23.338	49.792	PCG	synthesis				
ENSMUSG00000022471	ENSMUST00000166311	99.651	72.436	26.248	66.112	PCG	synthesis				
ENSMUSG00000022471	ENSMUST00000168581	130.178	81.354	29.747	80.426	PCG	synthesis				
ENSMUSG00000022471	ENSMUST00000170630	154.235	107.191	38.166	99.864	PCG	synthesis				
ENSMUSG00000022471	ENSMUST00000170907	112.727	78.933	31.500	74.387	PCG	synthesis				
ENSMUSG00000022472	ENSMUST00000023110	67.038	44.309	21.372	44.240	PCG	synthesis				
ENSMUSG00000022472	ENSMUST00000089187	47.401	31.353	15.171	31.308	PCG	synthesis				
ENSMUSG00000022472	ENSMUST00000129039	57.604	34.938	17.510	36.684	PCG	synthesis				
ENSMUSG00000022472	ENSMUST00000135988	72.300	45.454	20.481	46.078	PCG	synthesis				
ENSMUSG00000022472	ENSMUST00000146628	43.356	30.655	12.305	28.772	PCG	synthesis				
ENSMUSG00000022472	ENSMUST00000152227	45.232	31.026	12.970	29.743	PCG	synthesis				
ENSMUSG00000022474	ENSMUST00000023112	488.931	344.014	113.275	315.407	PCG	synthesis				
ENSMUSG00000022474	ENSMUST00000071462	659.665	460.684	151.494	423.947	PCG	synthesis				
ENSMUSG00000022474	ENSMUST00000125593	285.795	221.571	58.681	188.682	PCG	synthesis				
ENSMUSG00000022474	ENSMUST00000129406	221.996	148.538	40.933	137.156	PCG	synthesis				
ENSMUSG00000022474	ENSMUST00000147442	90.290	47.970	23.515	53.925	PCG	synthesis				
ENSMUSG00000022474	ENSMUST00000147645	351.405	292.309	106.655	250.123	PCG	synthesis				
ENSMUSG00000022474	ENSMUST00000155781	307.573	211.634	56.211	191.806	PCG	synthesis				
ENSMUSG00000022475	ENSMUST00000079838	5.893	4.673	1.707	4.091	PCG	synthesis				
ENSMUSG00000022475	ENSMUST00000088402	5.728	4.478	1.622	3.943	PCG	synthesis				
ENSMUSG00000022475	ENSMUST00000116408	5.728	4.547	1.639	3.972	PCG	synthesis				
ENSMUSG00000022475	ENSMUST00000116409	5.179	4.082	1.535	3.599	PCG	synthesis				
ENSMUSG00000022475	ENSMUST00000118294	3.962	4.195	1.525	3.228	PCG	synthesis				
ENSMUSG00000022475	ENSMUST00000119670	6.039	5.013	1.770	4.274	PCG	synthesis				
ENSMUSG00000022475	ENSMUST00000120683	4.356	4.189	1.489	3.345	PCG	synthesis				
ENSMUSG00000022475	ENSMUST00000121514	5.518	4.692	1.649	3.953	PCG	synthesis				
ENSMUSG00000022475	ENSMUST00000134258	5.573	3.252	NA	4.412	PCG	synthesis				
ENSMUSG00000022475	ENSMUST00000135651	4.237	2.113	0.625	2.325	PCG	synthesis				
ENSMUSG00000022475	ENSMUST00000151334	9.745	8.812	3.501	7.353	PCG	synthesis				
ENSMUSG00000022475	ENSMUST00000156045	2.370	2.302	NA	2.336	PCG	synthesis				
ENSMUSG00000022476	ENSMUST00000023113	42.926	27.875	9.600	26.800	PCG	synthesis				
ENSMUSG00000022477	ENSMUST00000023116	453.582	311.844	112.316	292.580	PCG	synthesis				
ENSMUSG00000022477	ENSMUST00000126352	177.194	105.600	37.783	106.859	PCG	synthesis				
ENSMUSG00000022477	ENSMUST00000135198	28.852	15.969	7.206	17.342	PCG	synthesis				
ENSMUSG00000022477	ENSMUST00000144324	681.178	490.414	133.010	434.867	PCG	synthesis				
ENSMUSG00000022477	ENSMUST00000155704	148.260	92.644	33.408	91.437	PCG	synthesis				
ENSMUSG00000022477	ENSMUST00000157003	19.354	11.113	5.288	11.918	PCG	synthesis				
ENSMUSG00000022483	ENSMUST00000023123	10.743	7.126	2.947	6.939	PCG	synthesis				
ENSMUSG00000022483	ENSMUST00000088355	9.672	6.887	2.651	6.403	PCG	synthesis				
ENSMUSG00000022487	ENSMUST00000023129	9.224	7.076	4.622	6.974	PCG	synthesis				
ENSMUSG00000022487	ENSMUST00000123724	10.514	8.560	4.985	8.020	PCG	synthesis				
ENSMUSG00000022487	ENSMUST00000129837	NA	3.975	2.402	3.188	PCG	synthesis				
ENSMUSG00000022487	ENSMUST00000136480	11.008	9.321	5.917	8.749	PCG	synthesis				
ENSMUSG00000022487	ENSMUST00000141364	10.963	10.365	5.649	8.992	PCG	synthesis				
ENSMUSG00000022487	ENSMUST00000146675	9.819	8.290	4.748	7.619	PCG	synthesis				
ENSMUSG00000022487	ENSMUST00000146736	12.271	10.252	6.571	9.698	PCG	synthesis				
ENSMUSG00000022487	ENSMUST00000147389	8.949	7.598	3.712	6.753	PCG	synthesis				
ENSMUSG00000022487	ENSMUST00000153930	9.718	8.164	4.641	7.508	PCG	synthesis				
ENSMUSG00000022489	ENSMUST00000023132	35.651	23.887	9.072	22.870	PCG	synthesis				
ENSMUSG00000022490	ENSMUST00000023133	81.633	68.995	27.692	59.440	PCG	synthesis				
ENSMUSG00000022498	ENSMUST00000038424	21.220	14.919	6.031	14.057	PCG	synthesis				
ENSMUSG00000022498	ENSMUST00000118362	25.787	20.623	7.528	17.979	PCG	synthesis				
ENSMUSG00000022498	ENSMUST00000118679	22.895	15.114	7.407	15.138	PCG	synthesis				
ENSMUSG00000022498	ENSMUST00000131012	31.542	21.491	5.884	19.639	PCG	synthesis				
ENSMUSG00000022498	ENSMUST00000145225	26.592	25.384	8.888	20.288	PCG	synthesis				
ENSMUSG00000022498	ENSMUST00000146081	16.023	14.220	4.133	11.459	PCG	synthesis				
ENSMUSG00000022498	ENSMUST00000147884	20.955	16.214	11.034	16.068	PCG	synthesis				
ENSMUSG00000022498	ENSMUST00000148183	22.611	13.736	3.671	13.339	PCG	synthesis				
ENSMUSG00000022498	ENSMUST00000155221	23.462	12.397	8.443	14.767	PCG	synthesis				
ENSMUSG00000022500	ENSMUST00000023143	179.802	111.279	39.611	110.231	PCG	synthesis				
ENSMUSG00000022500	ENSMUST00000117360	104.776	72.379	22.171	66.442	PCG	synthesis				
ENSMUSG00000022500	ENSMUST00000140170	21.843	26.089	4.039	17.323	PCG	synthesis				
ENSMUSG00000022500	ENSMUST00000162323	35.971	26.642	5.380	22.664	PCG	synthesis				
ENSMUSG00000022503	ENSMUST00000023146	71.568	41.014	14.869	42.483	PCG	synthesis				
ENSMUSG00000022503	ENSMUST00000129280	24.817	9.239	4.165	12.740	PCG	synthesis				
ENSMUSG00000022503	ENSMUST00000140157	57.585	31.994	11.193	33.591	PCG	synthesis				
ENSMUSG00000022503	ENSMUST00000142771	58.153	36.384	12.748	35.762	PCG	synthesis				
ENSMUSG00000022503	ENSMUST00000143617	94.966	62.643	18.660	58.756	PCG	synthesis				
ENSMUSG00000022503	ENSMUST00000156338	26.079	10.428	7.118	14.542	PCG	synthesis				
ENSMUSG00000022505	ENSMUST00000078357	5.609	3.717	2.179	3.835	PCG	synthesis				
ENSMUSG00000022507	ENSMUST00000023150	469.614	245.100	97.474	270.729	PCG	synthesis				
ENSMUSG00000022508	ENSMUST00000023151	21.367	14.321	4.041	13.243	PCG	synthesis				
ENSMUSG00000022514	ENSMUST00000174202	3.688	NA	0.775	2.231	PCG	synthesis				
ENSMUSG00000022515	ENSMUST00000023157	39.943	25.409	12.217	25.857	PCG	synthesis				
ENSMUSG00000022516	ENSMUST00000050881	73.206	57.209	19.072	49.829	PCG	synthesis				
ENSMUSG00000022517	ENSMUST00000023159	36.502	25.931	9.179	23.871	PCG	synthesis				
ENSMUSG00000022517	ENSMUST00000070658	51.720	36.479	11.944	33.381	PCG	synthesis				
ENSMUSG00000022519	ENSMUST00000023161	50.329	28.686	9.116	29.377	PCG	synthesis				
ENSMUSG00000022519	ENSMUST00000090500	74.377	44.051	12.849	43.759	PCG	synthesis				
ENSMUSG00000022519	ENSMUST00000132284	8.593	12.862	NA	10.727	PCG	synthesis				
ENSMUSG00000022519	ENSMUST00000133440	36.841	21.818	5.888	21.516	PCG	synthesis				
ENSMUSG00000022526	ENSMUST00000080406	18.942	9.019	2.784	10.248	PCG	synthesis				
ENSMUSG00000022528	ENSMUST00000023171	86.520	65.033	24.602	58.718	PCG	synthesis				
ENSMUSG00000022528	ENSMUST00000160592	13.516	9.088	3.424	8.676	PCG	synthesis				
ENSMUSG00000022528	ENSMUST00000161676	15.794	10.604	5.501	10.633	PCG	synthesis				
ENSMUSG00000022529	ENSMUST00000023176	163.871	105.317	38.112	102.433	PCG	synthesis				
ENSMUSG00000022529	ENSMUST00000159060	262.094	172.293	61.683	165.357	PCG	synthesis				
ENSMUSG00000022529	ENSMUST00000159425	149.083	95.141	36.488	93.571	PCG	synthesis				
ENSMUSG00000022529	ENSMUST00000159469	141.900	92.291	34.762	89.651	PCG	synthesis				
ENSMUSG00000022529	ENSMUST00000160923	246.922	163.331	60.906	157.053	PCG	synthesis				
ENSMUSG00000022529	ENSMUST00000161630	146.658	94.285	35.660	92.201	PCG	synthesis				
ENSMUSG00000022529	ENSMUST00000162207	219.855	147.129	53.509	140.164	PCG	synthesis				
ENSMUSG00000022533	ENSMUST00000061350	460.481	327.335	117.487	301.768	PCG	synthesis				
ENSMUSG00000022533	ENSMUST00000100013	603.836	428.167	154.581	395.528	PCG	synthesis				
ENSMUSG00000022533	ENSMUST00000136065	78.742	43.479	21.065	47.762	PCG	synthesis				
ENSMUSG00000022533	ENSMUST00000149882	500.461	364.493	87.653	317.536	PCG	synthesis				
ENSMUSG00000022533	ENSMUST00000153656	155.306	114.927	39.786	103.339	PCG	synthesis				
ENSMUSG00000022536	ENSMUST00000023189	93.941	59.932	22.479	58.784	PCG	synthesis				
ENSMUSG00000022536	ENSMUST00000115844	96.522	61.888	22.556	60.322	PCG	synthesis				
ENSMUSG00000022537	ENSMUST00000089775	12.994	8.340	3.692	8.342	PCG	synthesis				
ENSMUSG00000022537	ENSMUST00000125260	7.741	6.283	NA	7.012	PCG	synthesis				
ENSMUSG00000022537	ENSMUST00000125559	4.411	3.918	NA	4.164	PCG	synthesis				
ENSMUSG00000022537	ENSMUST00000140402	6.808	6.050	2.378	5.079	PCG	synthesis				
ENSMUSG00000022537	ENSMUST00000144001	9.379	8.642	3.106	7.043	PCG	synthesis				
ENSMUSG00000022537	ENSMUST00000144491	14.879	9.422	4.029	9.443	PCG	synthesis				
ENSMUSG00000022537	ENSMUST00000149110	7.458	5.472	3.010	5.313	PCG	synthesis				
ENSMUSG00000022537	ENSMUST00000153380	8.510	8.189	NA	8.350	PCG	synthesis				
ENSMUSG00000022538	ENSMUST00000117363	319.469	174.595	71.637	188.567	PCG	synthesis				
ENSMUSG00000022538	ENSMUST00000123286	604.056	312.227	123.117	346.467	PCG	synthesis				
ENSMUSG00000022538	ENSMUST00000124858	93.282	51.706	20.905	55.298	PCG	synthesis				
ENSMUSG00000022538	ENSMUST00000128561	300.683	164.960	61.606	175.749	PCG	synthesis				
ENSMUSG00000022538	ENSMUST00000129004	231.119	100.625	44.703	125.482	PCG	synthesis				
ENSMUSG00000022538	ENSMUST00000143170	492.701	301.950	114.134	302.929	PCG	synthesis				
ENSMUSG00000022538	ENSMUST00000144666	420.511	250.100	98.650	256.421	PCG	synthesis				
ENSMUSG00000022538	ENSMUST00000150499	381.666	210.439	86.726	226.277	PCG	synthesis				
ENSMUSG00000022540	ENSMUST00000023191	58.043	40.680	17.116	38.613	PCG	synthesis				
ENSMUSG00000022540	ENSMUST00000090453	55.627	49.586	18.229	41.148	PCG	synthesis				
ENSMUSG00000022544	ENSMUST00000064635	121.073	80.782	33.335	78.397	PCG	synthesis				
ENSMUSG00000022544	ENSMUST00000129729	142.312	98.361	43.948	94.873	PCG	synthesis				
ENSMUSG00000022544	ENSMUST00000132225	101.188	74.090	28.856	68.045	PCG	synthesis				
ENSMUSG00000022544	ENSMUST00000139584	76.271	54.574	24.650	51.832	PCG	synthesis				
ENSMUSG00000022544	ENSMUST00000140718	9.261	6.484	NA	7.872	PCG	synthesis				
ENSMUSG00000022545	ENSMUST00000023206	70.726	36.133	14.738	40.532	PCG	synthesis				
ENSMUSG00000022545	ENSMUST00000129049	50.091	25.919	10.031	28.680	PCG	synthesis				
ENSMUSG00000022545	ENSMUST00000138527	75.338	44.555	21.009	46.967	PCG	synthesis				
ENSMUSG00000022545	ENSMUST00000141024	47.300	25.900	12.481	28.560	PCG	synthesis				
ENSMUSG00000022545	ENSMUST00000156393	11.777	4.101	NA	7.939	PCG	synthesis				
ENSMUSG00000022546	ENSMUST00000023203	8.776	2.837	NA	5.806	PCG	synthesis				
ENSMUSG00000022548	ENSMUST00000023207	55.920	36.498	24.302	38.906	PCG	synthesis				
ENSMUSG00000022548	ENSMUST00000115230	58.985	38.473	27.215	41.558	PCG	synthesis				
ENSMUSG00000022548	ENSMUST00000130560	29.246	22.045	11.779	21.023	PCG	synthesis				
ENSMUSG00000022548	ENSMUST00000145837	33.729	21.673	10.365	21.923	PCG	synthesis				
ENSMUSG00000022548	ENSMUST00000155682	73.023	36.605	32.733	47.453	PCG	synthesis				
ENSMUSG00000022548	ENSMUST00000156456	51.857	36.315	27.604	38.592	PCG	synthesis				
ENSMUSG00000022550	ENSMUST00000159049	39.092	21.101	4.579	21.590	PCG	synthesis				
ENSMUSG00000022550	ENSMUST00000159949	16.407	22.447	5.075	14.643	PCG	synthesis				
ENSMUSG00000022550	ENSMUST00000160094	129.199	84.442	21.176	78.272	PCG	synthesis				
ENSMUSG00000022550	ENSMUST00000160410	19.747	10.566	3.428	11.247	PCG	synthesis				
ENSMUSG00000022550	ENSMUST00000160784	34.022	21.126	6.361	20.503	PCG	synthesis				
ENSMUSG00000022550	ENSMUST00000161311	37.088	22.510	6.738	22.112	PCG	synthesis				
ENSMUSG00000022550	ENSMUST00000161612	34.224	23.189	5.687	21.033	PCG	synthesis				
ENSMUSG00000022550	ENSMUST00000161732	49.395	30.215	9.377	29.662	PCG	synthesis				
ENSMUSG00000022550	ENSMUST00000161783	38.845	23.831	6.409	23.028	PCG	synthesis				
ENSMUSG00000022550	ENSMUST00000162139	76.472	46.121	14.263	45.619	PCG	synthesis				
ENSMUSG00000022550	ENSMUST00000162254	21.522	13.541	NA	17.532	PCG	synthesis				
ENSMUSG00000022550	ENSMUST00000162503	47.584	29.221	8.704	28.503	PCG	synthesis				
ENSMUSG00000022551	ENSMUST00000023210	644.758	475.131	150.029	423.306	PCG	synthesis				
ENSMUSG00000022552	ENSMUST00000023211	46.669	33.441	10.782	30.297	PCG	synthesis				
ENSMUSG00000022552	ENSMUST00000123112	45.763	32.529	10.915	29.736	PCG	synthesis				
ENSMUSG00000022552	ENSMUST00000133993	32.055	29.303	7.515	22.958	PCG	synthesis				
ENSMUSG00000022552	ENSMUST00000137106	23.764	26.642	4.315	18.240	PCG	synthesis				
ENSMUSG00000022552	ENSMUST00000144816	47.117	32.781	9.905	29.934	PCG	synthesis				
ENSMUSG00000022552	ENSMUST00000147001	71.558	40.800	17.254	43.204	PCG	synthesis				
ENSMUSG00000022552	ENSMUST00000152151	21.047	21.170	3.453	15.223	PCG	synthesis				
ENSMUSG00000022552	ENSMUST00000154477	45.452	30.567	10.205	28.741	PCG	synthesis				
ENSMUSG00000022552	ENSMUST00000159429	127.314	56.976	23.968	69.419	PCG	synthesis				
ENSMUSG00000022552	ENSMUST00000160560	21.651	20.749	4.833	15.744	PCG	synthesis				
ENSMUSG00000022553	ENSMUST00000023212	83.308	41.900	14.489	46.566	PCG	synthesis				
ENSMUSG00000022553	ENSMUST00000160069	26.208	9.969	3.559	13.245	PCG	synthesis				
ENSMUSG00000022553	ENSMUST00000160172	130.022	64.549	22.251	72.274	PCG	synthesis				
ENSMUSG00000022553	ENSMUST00000160853	128.220	64.788	22.609	71.872	PCG	synthesis				
ENSMUSG00000022553	ENSMUST00000160875	120.615	61.693	18.944	67.084	PCG	synthesis				
ENSMUSG00000022553	ENSMUST00000160914	31.890	10.560	4.901	15.784	PCG	synthesis				
ENSMUSG00000022553	ENSMUST00000161072	128.238	62.190	14.537	68.322	PCG	synthesis				
ENSMUSG00000022553	ENSMUST00000161391	81.295	37.139	14.118	44.184	PCG	synthesis				
ENSMUSG00000022553	ENSMUST00000161527	114.969	58.215	20.222	64.469	PCG	synthesis				
ENSMUSG00000022553	ENSMUST00000161786	13.223	6.566	1.654	7.148	PCG	synthesis				
ENSMUSG00000022553	ENSMUST00000162865	85.184	46.869	16.261	49.438	PCG	synthesis				
ENSMUSG00000022553	ENSMUST00000162871	16.984	9.516	3.499	9.999	PCG	synthesis				
ENSMUSG00000022554	ENSMUST00000023213	85.962	64.020	25.730	58.571	PCG	synthesis				
ENSMUSG00000022555	ENSMUST00000023214	27.251	18.994	4.978	17.074	PCG	synthesis				
ENSMUSG00000022555	ENSMUST00000159776	6.506	7.006	NA	6.756	PCG	synthesis				
ENSMUSG00000022555	ENSMUST00000159908	58.226	43.032	12.249	37.836	PCG	synthesis				
ENSMUSG00000022555	ENSMUST00000160293	13.204	15.290	2.416	10.304	PCG	synthesis				
ENSMUSG00000022555	ENSMUST00000160294	74.963	51.655	18.348	48.322	PCG	synthesis				
ENSMUSG00000022555	ENSMUST00000161499	24.963	19.906	5.225	16.698	PCG	synthesis				
ENSMUSG00000022555	ENSMUST00000162354	23.170	21.151	6.099	16.807	PCG	synthesis				
ENSMUSG00000022555	ENSMUST00000162813	16.032	12.944	NA	14.488	PCG	synthesis				
ENSMUSG00000022556	ENSMUST00000072838	141.031	95.902	31.396	89.443	PCG	synthesis				
ENSMUSG00000022557	ENSMUST00000023217	92.660	49.706	23.554	55.306	PCG	synthesis				
ENSMUSG00000022558	ENSMUST00000092595	7.604	8.466	1.949	6.006	PCG	synthesis				
ENSMUSG00000022558	ENSMUST00000096385	19.894	16.573	4.954	13.807	PCG	synthesis				
ENSMUSG00000022558	ENSMUST00000159132	61.291	46.234	15.602	41.043	PCG	synthesis				
ENSMUSG00000022558	ENSMUST00000159218	15.556	12.604	3.850	10.670	PCG	synthesis				
ENSMUSG00000022558	ENSMUST00000160525	14.980	8.824	2.060	8.621	PCG	synthesis				
ENSMUSG00000022558	ENSMUST00000160806	8.574	4.359	1.651	4.861	PCG	synthesis				
ENSMUSG00000022558	ENSMUST00000160986	11.063	8.711	2.738	7.504	PCG	synthesis				
ENSMUSG00000022558	ENSMUST00000161265	79.099	41.460	24.837	48.465	PCG	synthesis				
ENSMUSG00000022558	ENSMUST00000161305	9.169	10.409	2.462	7.347	PCG	synthesis				
ENSMUSG00000022558	ENSMUST00000161350	95.616	52.341	25.696	57.884	PCG	synthesis				
ENSMUSG00000022558	ENSMUST00000161352	58.555	39.297	9.486	35.779	PCG	synthesis				
ENSMUSG00000022558	ENSMUST00000161683	17.478	12.560	4.133	11.390	PCG	synthesis				
ENSMUSG00000022558	ENSMUST00000161962	17.286	16.818	NA	17.052	PCG	synthesis				
ENSMUSG00000022559	ENSMUST00000023219	25.082	20.862	9.271	18.405	PCG	synthesis				
ENSMUSG00000022560	ENSMUST00000023220	18.979	11.434	4.470	11.627	PCG	synthesis				
ENSMUSG00000022561	ENSMUST00000023221	33.391	19.082	6.109	19.527	PCG	synthesis				
ENSMUSG00000022561	ENSMUST00000163798	6.881	6.868	1.249	5.000	PCG	synthesis				
ENSMUSG00000022561	ENSMUST00000164680	23.334	16.491	4.269	14.698	PCG	synthesis				
ENSMUSG00000022561	ENSMUST00000164972	26.903	14.812	4.825	15.513	PCG	synthesis				
ENSMUSG00000022561	ENSMUST00000165179	33.235	15.730	6.322	18.429	PCG	synthesis				
ENSMUSG00000022561	ENSMUST00000168948	13.452	11.981	3.104	9.512	PCG	synthesis				
ENSMUSG00000022561	ENSMUST00000170121	10.322	11.560	3.014	8.299	PCG	synthesis				
ENSMUSG00000022561	ENSMUST00000171005	34.882	15.535	5.985	18.801	PCG	synthesis				
ENSMUSG00000022561	ENSMUST00000172281	47.318	26.554	9.000	27.624	PCG	synthesis				
ENSMUSG00000022562	ENSMUST00000023222	5.609	2.981	NA	4.295	PCG	synthesis				
ENSMUSG00000022562	ENSMUST00000164189	4.456	2.547	NA	3.502	PCG	synthesis				
ENSMUSG00000022562	ENSMUST00000165279	9.846	13.208	5.072	9.375	PCG	synthesis				
ENSMUSG00000022562	ENSMUST00000169664	8.272	2.478	NA	5.375	PCG	synthesis				
ENSMUSG00000022562	ENSMUST00000170261	7.751	4.201	NA	5.976	PCG	synthesis				
ENSMUSG00000022562	ENSMUST00000171340	3.715	2.195	NA	2.955	PCG	synthesis				
ENSMUSG00000022564	ENSMUST00000023225	44.683	34.007	13.109	30.599	PCG	synthesis				
ENSMUSG00000022565	ENSMUST00000023226	26.976	20.416	7.363	18.252	PCG	synthesis				
ENSMUSG00000022565	ENSMUST00000054449	28.587	21.824	8.022	19.478	PCG	synthesis				
ENSMUSG00000022565	ENSMUST00000071869	28.413	23.189	8.048	19.883	PCG	synthesis				
ENSMUSG00000022565	ENSMUST00000072692	28.642	23.862	8.491	20.332	PCG	synthesis				
ENSMUSG00000022565	ENSMUST00000073418	27.269	20.724	6.806	18.266	PCG	synthesis				
ENSMUSG00000022565	ENSMUST00000074834	30.545	23.485	8.702	20.911	PCG	synthesis				
ENSMUSG00000022565	ENSMUST00000076442	30.042	23.460	8.452	20.651	PCG	synthesis				
ENSMUSG00000022565	ENSMUST00000080857	31.405	24.435	8.707	21.515	PCG	synthesis				
ENSMUSG00000022565	ENSMUST00000089610	26.436	20.051	7.215	17.901	PCG	synthesis				
ENSMUSG00000022565	ENSMUST00000165210	15.483	12.101	4.273	10.619	PCG	synthesis				
ENSMUSG00000022565	ENSMUST00000165453	20.150	19.151	6.426	15.242	PCG	synthesis				
ENSMUSG00000022565	ENSMUST00000166428	17.048	15.145	4.717	12.303	PCG	synthesis				
ENSMUSG00000022565	ENSMUST00000167754	14.595	12.818	4.474	10.629	PCG	synthesis				
ENSMUSG00000022565	ENSMUST00000169108	31.945	25.026	8.925	21.965	PCG	synthesis				
ENSMUSG00000022565	ENSMUST00000169289	18.585	16.919	5.644	13.716	PCG	synthesis				
ENSMUSG00000022565	ENSMUST00000169438	25.979	19.875	6.850	17.568	PCG	synthesis				
ENSMUSG00000022565	ENSMUST00000169714	28.578	22.114	8.089	19.594	PCG	synthesis				
ENSMUSG00000022565	ENSMUST00000170915	9.517	11.365	3.303	8.061	PCG	synthesis				
ENSMUSG00000022565	ENSMUST00000171562	22.319	16.787	5.925	15.010	PCG	synthesis				
ENSMUSG00000022565	ENSMUST00000171634	19.839	17.208	6.373	14.473	PCG	synthesis				
ENSMUSG00000022568	ENSMUST00000002603	27.589	23.183	7.649	19.474	PCG	synthesis				
ENSMUSG00000022568	ENSMUST00000063747	34.727	27.925	9.319	23.990	PCG	synthesis				
ENSMUSG00000022568	ENSMUST00000109946	30.810	24.963	8.382	21.385	PCG	synthesis				
ENSMUSG00000022568	ENSMUST00000136390	49.167	39.460	12.331	33.653	PCG	synthesis				
ENSMUSG00000022568	ENSMUST00000145830	12.875	19.434	3.719	12.009	PCG	synthesis				
ENSMUSG00000022568	ENSMUST00000148211	7.915	3.126	1.475	4.172	PCG	synthesis				
ENSMUSG00000022570	ENSMUST00000023231	66.114	30.969	17.612	38.232	PCG	synthesis				
ENSMUSG00000022571	ENSMUST00000053918	74.761	43.812	15.888	44.821	PCG	synthesis				
ENSMUSG00000022574	ENSMUST00000023237	12.866	6.560	2.688	7.371	PCG	synthesis				
ENSMUSG00000022575	ENSMUST00000023238	13.159	15.573	3.036	10.589	PCG	synthesis				
ENSMUSG00000022577	ENSMUST00000163116	4.520	2.830	NA	3.675	PCG	synthesis				
ENSMUSG00000022587	ENSMUST00000051698	248.240	170.891	54.797	157.976	PCG	synthesis				
ENSMUSG00000022587	ENSMUST00000169343	286.810	197.325	60.410	181.515	PCG	synthesis				
ENSMUSG00000022594	ENSMUST00000023259	2.580	1.660	NA	2.120	PCG	synthesis				
ENSMUSG00000022601	ENSMUST00000023269	5973.759	4294.861	1576.396	3948.339	PCG	synthesis				
ENSMUSG00000022601	ENSMUST00000050248	200.940	121.129	51.756	124.608	PCG	synthesis				
ENSMUSG00000022601	ENSMUST00000122365	5008.461	3590.933	1274.355	3291.250	PCG	synthesis				
ENSMUSG00000022601	ENSMUST00000126419	4670.938	3252.390	1169.688	3031.005	PCG	synthesis				
ENSMUSG00000022601	ENSMUST00000128581	2968.359	2258.600	854.944	2027.301	PCG	synthesis				
ENSMUSG00000022601	ENSMUST00000137811	6330.627	4552.452	1780.963	4221.347	PCG	synthesis				
ENSMUSG00000022602	ENSMUST00000023268	50.082	41.353	9.559	33.665	PCG	synthesis				
ENSMUSG00000022602	ENSMUST00000110009	40.574	30.730	7.680	26.328	PCG	synthesis				
ENSMUSG00000022604	ENSMUST00000023270	59.864	40.756	14.014	38.211	PCG	synthesis				
ENSMUSG00000022604	ENSMUST00000117468	40.995	34.101	11.479	28.859	PCG	synthesis				
ENSMUSG00000022604	ENSMUST00000118500	35.413	30.573	10.414	25.467	PCG	synthesis				
ENSMUSG00000022604	ENSMUST00000121129	93.319	60.121	31.708	61.716	PCG	synthesis				
ENSMUSG00000022604	ENSMUST00000121703	91.461	49.303	27.677	56.147	PCG	synthesis				
ENSMUSG00000022604	ENSMUST00000122280	93.685	60.417	32.420	62.174	PCG	synthesis				
ENSMUSG00000022607	ENSMUST00000110036	145.158	90.348	32.101	89.202	PCG	synthesis				
ENSMUSG00000022607	ENSMUST00000170939	115.802	71.153	26.166	71.040	PCG	synthesis				
ENSMUSG00000022610	ENSMUST00000088827	35.221	25.969	7.264	22.818	PCG	synthesis				
ENSMUSG00000022614	ENSMUST00000023283	30.435	18.384	4.644	17.821	PCG	synthesis				
ENSMUSG00000022617	ENSMUST00000023289	100.694	94.354	30.217	75.089	PCG	synthesis				
ENSMUSG00000022617	ENSMUST00000052315	29.026	27.655	8.494	21.725	PCG	synthesis				
ENSMUSG00000022617	ENSMUST00000112664	228.099	204.615	66.756	166.490	PCG	synthesis				
ENSMUSG00000022617	ENSMUST00000115278	131.056	110.751	36.444	92.751	PCG	synthesis				
ENSMUSG00000022617	ENSMUST00000165623	33.546	34.045	12.944	26.845	PCG	synthesis				
ENSMUSG00000022617	ENSMUST00000166267	66.910	51.020	18.053	45.328	PCG	synthesis				
ENSMUSG00000022617	ENSMUST00000170334	69.545	64.454	20.280	51.427	PCG	synthesis				
ENSMUSG00000022617	ENSMUST00000170460	46.550	32.994	8.910	29.485	PCG	synthesis				
ENSMUSG00000022617	ENSMUST00000171140	124.266	114.072	37.984	92.107	PCG	synthesis				
ENSMUSG00000022617	ENSMUST00000171666	148.095	123.349	39.284	103.576	PCG	synthesis				
ENSMUSG00000022619	ENSMUST00000023291	19.793	11.874	4.976	12.214	PCG	synthesis				
ENSMUSG00000022619	ENSMUST00000137755	8.547	8.723	3.349	6.873	PCG	synthesis				
ENSMUSG00000022620	ENSMUST00000023292	10.075	6.944	3.191	6.737	PCG	synthesis				
ENSMUSG00000022620	ENSMUST00000165199	10.926	8.132	2.905	7.321	PCG	synthesis				
ENSMUSG00000022620	ENSMUST00000168052	13.937	12.409	3.944	10.097	PCG	synthesis				
ENSMUSG00000022620	ENSMUST00000168270	4.694	5.510	1.315	3.840	PCG	synthesis				
ENSMUSG00000022621	ENSMUST00000023294	31.918	24.045	6.666	20.876	PCG	synthesis				
ENSMUSG00000022621	ENSMUST00000094056	29.795	22.208	6.281	19.428	PCG	synthesis				
ENSMUSG00000022621	ENSMUST00000163376	7.183	9.195	1.719	6.033	PCG	synthesis				
ENSMUSG00000022621	ENSMUST00000165747	26.747	18.617	5.978	17.114	PCG	synthesis				
ENSMUSG00000022621	ENSMUST00000169466	29.264	32.013	6.697	22.658	PCG	synthesis				
ENSMUSG00000022621	ENSMUST00000170126	27.754	14.944	5.058	15.919	PCG	synthesis				
ENSMUSG00000022621	ENSMUST00000171142	25.155	19.164	3.637	15.985	PCG	synthesis				
ENSMUSG00000022621	ENSMUST00000171580	28.038	17.711	4.990	16.913	PCG	synthesis				
ENSMUSG00000022621	ENSMUST00000171826	39.458	31.982	7.731	26.390	PCG	synthesis				
ENSMUSG00000022621	ENSMUST00000172053	44.509	32.994	8.782	28.762	PCG	synthesis				
ENSMUSG00000022621	ENSMUST00000172074	38.900	21.183	7.201	22.428	PCG	synthesis				
ENSMUSG00000022623	ENSMUST00000039074	9.745	7.258	1.271	6.092	PCG	synthesis				
ENSMUSG00000022623	ENSMUST00000066545	10.633	7.862	1.249	6.581	PCG	synthesis				
ENSMUSG00000022623	ENSMUST00000109309	10.615	7.579	1.353	6.516	PCG	synthesis				
ENSMUSG00000022629	ENSMUST00000067205	55.627	42.102	14.772	37.500	PCG	synthesis				
ENSMUSG00000022629	ENSMUST00000088614	54.465	38.561	13.697	35.574	PCG	synthesis				
ENSMUSG00000022629	ENSMUST00000100304	52.754	37.385	12.380	34.173	PCG	synthesis				
ENSMUSG00000022629	ENSMUST00000109287	53.458	37.064	13.305	34.609	PCG	synthesis				
ENSMUSG00000022629	ENSMUST00000109288	47.886	34.133	11.576	31.198	PCG	synthesis				
ENSMUSG00000022634	ENSMUST00000080299	61.447	47.957	15.779	41.728	PCG	synthesis				
ENSMUSG00000022634	ENSMUST00000133736	60.029	47.900	15.905	41.278	PCG	synthesis				
ENSMUSG00000022635	ENSMUST00000076070	317.346	187.331	83.477	196.051	PCG	synthesis				
ENSMUSG00000022635	ENSMUST00000159105	157.136	111.525	42.260	103.640	PCG	synthesis				
ENSMUSG00000022635	ENSMUST00000159719	49.350	27.975	10.145	29.157	PCG	synthesis				
ENSMUSG00000022635	ENSMUST00000159723	459.960	289.617	144.082	297.886	PCG	synthesis				
ENSMUSG00000022635	ENSMUST00000160407	479.616	317.033	163.103	319.917	PCG	synthesis				
ENSMUSG00000022635	ENSMUST00000161409	164.777	90.423	34.340	96.513	PCG	synthesis				
ENSMUSG00000022635	ENSMUST00000161955	224.165	126.575	53.555	134.765	PCG	synthesis				
ENSMUSG00000022635	ENSMUST00000162160	236.115	145.796	65.441	149.117	PCG	synthesis				
ENSMUSG00000022637	ENSMUST00000114471	118.099	74.782	32.561	75.147	PCG	synthesis				
ENSMUSG00000022639	ENSMUST00000169791	10.258	NA	3.990	7.124	PCG	synthesis				
ENSMUSG00000022641	ENSMUST00000066037	137.242	83.530	32.679	84.484	PCG	synthesis				
ENSMUSG00000022641	ENSMUST00000089399	148.315	95.442	43.093	95.617	PCG	synthesis				
ENSMUSG00000022641	ENSMUST00000089404	135.851	88.203	35.108	86.387	PCG	synthesis				
ENSMUSG00000022641	ENSMUST00000114477	87.224	51.699	23.752	54.225	PCG	synthesis				
ENSMUSG00000022641	ENSMUST00000114488	180.260	115.292	49.940	115.164	PCG	synthesis				
ENSMUSG00000022641	ENSMUST00000130210	19.345	5.805	5.961	10.370	PCG	synthesis				
ENSMUSG00000022641	ENSMUST00000131695	155.498	98.682	49.468	101.216	PCG	synthesis				
ENSMUSG00000022641	ENSMUST00000138166	182.987	112.858	41.664	112.503	PCG	synthesis				
ENSMUSG00000022641	ENSMUST00000142818	21.285	6.610	8.438	12.111	PCG	synthesis				
ENSMUSG00000022652	ENSMUST00000023330	458.496	344.247	137.022	313.255	PCG	synthesis				
ENSMUSG00000022656	ENSMUST00000023334	493.287	298.686	127.187	306.387	PCG	synthesis				
ENSMUSG00000022656	ENSMUST00000023335	93.767	51.624	20.043	55.145	PCG	synthesis				
ENSMUSG00000022656	ENSMUST00000096052	366.293	214.269	77.114	219.225	PCG	synthesis				
ENSMUSG00000022656	ENSMUST00000121245	574.389	325.215	146.506	348.703	PCG	synthesis				
ENSMUSG00000022656	ENSMUST00000121803	11.713	4.019	NA	7.866	PCG	synthesis				
ENSMUSG00000022656	ENSMUST00000124602	35.157	14.019	5.252	18.143	PCG	synthesis				
ENSMUSG00000022656	ENSMUST00000132089	165.582	121.437	57.238	114.752	PCG	synthesis				
ENSMUSG00000022656	ENSMUST00000133935	300.536	174.369	57.768	177.558	PCG	synthesis				
ENSMUSG00000022656	ENSMUST00000149901	408.332	225.251	90.421	241.334	PCG	synthesis				
ENSMUSG00000022658	ENSMUST00000096057	34.123	21.711	10.789	22.208	PCG	synthesis				
ENSMUSG00000022663	ENSMUST00000023343	155.525	124.072	43.771	107.789	PCG	synthesis				
ENSMUSG00000022663	ENSMUST00000150390	195.816	177.136	59.741	144.231	PCG	synthesis				
ENSMUSG00000022664	ENSMUST00000023344	57.713	30.277	10.409	32.800	PCG	synthesis				
ENSMUSG00000022664	ENSMUST00000114600	27.095	18.749	5.726	17.190	PCG	synthesis				
ENSMUSG00000022664	ENSMUST00000152364	23.234	16.541	NA	19.887	PCG	synthesis				
ENSMUSG00000022664	ENSMUST00000180636	18.905	11.164	3.932	11.334	PCG	synthesis				
ENSMUSG00000022664	ENSMUST00000181177	74.203	32.768	12.280	39.751	PCG	synthesis				
ENSMUSG00000022664	ENSMUST00000181377	21.092	11.522	5.118	12.578	PCG	synthesis				
ENSMUSG00000022664	ENSMUST00000181437	31.460	12.378	5.625	16.487	PCG	synthesis				
ENSMUSG00000022664	ENSMUST00000181750	33.940	14.529	NA	24.234	PCG	synthesis				
ENSMUSG00000022668	ENSMUST00000023348	91.031	39.064	14.980	48.358	PCG	synthesis				
ENSMUSG00000022668	ENSMUST00000161436	67.377	32.189	11.687	37.084	PCG	synthesis				
ENSMUSG00000022668	ENSMUST00000162479	35.862	28.504	10.757	25.041	PCG	synthesis				
ENSMUSG00000022668	ENSMUST00000162512	226.352	129.242	42.628	132.741	PCG	synthesis				
ENSMUSG00000022671	ENSMUST00000023351	35.267	26.793	9.075	23.712	PCG	synthesis				
ENSMUSG00000022671	ENSMUST00000117136	37.463	29.183	9.804	25.483	PCG	synthesis				
ENSMUSG00000022671	ENSMUST00000137864	50.420	46.240	13.796	36.819	PCG	synthesis				
ENSMUSG00000022672	ENSMUST00000023352	161.867	103.694	41.442	102.334	PCG	synthesis				
ENSMUSG00000022673	ENSMUST00000023353	747.887	486.936	176.994	470.605	PCG	synthesis				
ENSMUSG00000022674	ENSMUST00000096234	370.741	142.802	83.719	199.087	PCG	synthesis				
ENSMUSG00000022674	ENSMUST00000115776	424.904	212.502	116.383	251.263	PCG	synthesis				
ENSMUSG00000022674	ENSMUST00000115777	317.182	189.011	77.460	194.551	PCG	synthesis				
ENSMUSG00000022674	ENSMUST00000118236	331.100	161.362	75.295	189.252	PCG	synthesis				
ENSMUSG00000022676	ENSMUST00000023356	14.074	8.799	2.017	8.297	PCG	synthesis				
ENSMUSG00000022677	ENSMUST00000023357	140.875	79.197	41.948	87.340	PCG	synthesis				
ENSMUSG00000022677	ENSMUST00000120707	187.562	108.908	54.863	117.111	PCG	synthesis				
ENSMUSG00000022677	ENSMUST00000148278	249.686	144.129	71.329	155.048	PCG	synthesis				
ENSMUSG00000022678	ENSMUST00000023359	148.992	109.229	37.589	98.603	PCG	synthesis				
ENSMUSG00000022678	ENSMUST00000115795	150.044	110.587	36.975	99.202	PCG	synthesis				
ENSMUSG00000022678	ENSMUST00000117958	167.357	141.915	49.606	119.626	PCG	synthesis				
ENSMUSG00000022678	ENSMUST00000127801	32.018	31.844	7.896	23.919	PCG	synthesis				
ENSMUSG00000022678	ENSMUST00000132316	140.957	103.682	36.495	93.711	PCG	synthesis				
ENSMUSG00000022678	ENSMUST00000133249	21.495	14.195	7.782	14.491	PCG	synthesis				
ENSMUSG00000022678	ENSMUST00000149232	70.524	66.448	21.651	52.874	PCG	synthesis				
ENSMUSG00000022678	ENSMUST00000156041	101.966	63.454	33.963	66.461	PCG	synthesis				
ENSMUSG00000022679	ENSMUST00000023360	85.742	53.001	21.849	53.531	PCG	synthesis				
ENSMUSG00000022679	ENSMUST00000124947	64.192	45.039	12.997	40.743	PCG	synthesis				
ENSMUSG00000022679	ENSMUST00000128757	71.632	48.416	18.694	46.247	PCG	synthesis				
ENSMUSG00000022679	ENSMUST00000141971	63.561	39.919	16.576	40.019	PCG	synthesis				
ENSMUSG00000022679	ENSMUST00000143697	20.598	14.931	2.499	12.676	PCG	synthesis				
ENSMUSG00000022679	ENSMUST00000148966	62.225	39.183	16.181	39.196	PCG	synthesis				
ENSMUSG00000022679	ENSMUST00000156143	16.654	10.447	2.027	9.709	PCG	synthesis				
ENSMUSG00000022680	ENSMUST00000023361	194.800	142.173	53.504	130.159	PCG	synthesis				
ENSMUSG00000022680	ENSMUST00000115802	79.995	44.819	24.580	49.798	PCG	synthesis				
ENSMUSG00000022680	ENSMUST00000115803	151.343	85.360	43.589	93.431	PCG	synthesis				
ENSMUSG00000022680	ENSMUST00000115804	283.150	189.495	77.014	183.220	PCG	synthesis				
ENSMUSG00000022680	ENSMUST00000124860	46.861	37.315	12.399	32.192	PCG	synthesis				
ENSMUSG00000022680	ENSMUST00000127432	207.089	153.073	58.499	139.554	PCG	synthesis				
ENSMUSG00000022680	ENSMUST00000137715	55.581	24.674	13.319	31.191	PCG	synthesis				
ENSMUSG00000022680	ENSMUST00000139859	66.434	34.554	20.481	40.490	PCG	synthesis				
ENSMUSG00000022680	ENSMUST00000144913	269.506	195.671	71.220	178.799	PCG	synthesis				
ENSMUSG00000022680	ENSMUST00000148551	37.445	13.937	8.646	20.009	PCG	synthesis				
ENSMUSG00000022680	ENSMUST00000148848	76.655	46.095	20.699	47.817	PCG	synthesis				
ENSMUSG00000022680	ENSMUST00000150435	235.191	185.860	62.572	161.208	PCG	synthesis				
ENSMUSG00000022680	ENSMUST00000151774	57.668	35.686	18.283	37.212	PCG	synthesis				
ENSMUSG00000022680	ENSMUST00000152450	339.948	242.609	84.392	222.317	PCG	synthesis				
ENSMUSG00000022680	ENSMUST00000154150	147.582	104.977	41.093	97.884	PCG	synthesis				
ENSMUSG00000022681	ENSMUST00000023362	253.337	197.835	76.942	176.038	PCG	synthesis				
ENSMUSG00000022681	ENSMUST00000115805	253.850	203.709	75.317	177.625	PCG	synthesis				
ENSMUSG00000022681	ENSMUST00000123849	103.000	77.668	30.231	70.300	PCG	synthesis				
ENSMUSG00000022681	ENSMUST00000124604	144.389	146.720	44.558	111.889	PCG	synthesis				
ENSMUSG00000022681	ENSMUST00000136618	284.953	214.841	84.108	194.634	PCG	synthesis				
ENSMUSG00000022681	ENSMUST00000139161	394.340	291.611	112.468	266.140	PCG	synthesis				
ENSMUSG00000022681	ENSMUST00000141791	62.582	49.706	9.871	40.720	PCG	synthesis				
ENSMUSG00000022681	ENSMUST00000145248	180.507	161.199	56.226	132.644	PCG	synthesis				
ENSMUSG00000022682	ENSMUST00000023363	664.039	502.370	150.440	438.950	PCG	synthesis				
ENSMUSG00000022683	ENSMUST00000023364	99.367	76.706	26.193	67.422	PCG	synthesis				
ENSMUSG00000022683	ENSMUST00000115807	151.170	121.072	43.289	105.177	PCG	synthesis				
ENSMUSG00000022683	ENSMUST00000127780	87.783	75.662	20.043	61.163	PCG	synthesis				
ENSMUSG00000022683	ENSMUST00000156504	74.670	49.875	21.188	48.578	PCG	synthesis				
ENSMUSG00000022684	ENSMUST00000023365	105.398	64.316	27.483	65.732	PCG	synthesis				
ENSMUSG00000022684	ENSMUST00000069281	101.829	65.014	28.290	65.044	PCG	synthesis				
ENSMUSG00000022684	ENSMUST00000127973	61.603	29.900	11.646	34.383	PCG	synthesis				
ENSMUSG00000022684	ENSMUST00000132349	84.003	30.416	8.331	40.917	PCG	synthesis				
ENSMUSG00000022684	ENSMUST00000144804	66.590	19.956	6.470	31.005	PCG	synthesis				
ENSMUSG00000022684	ENSMUST00000148079	48.782	14.170	6.378	23.110	PCG	synthesis				
ENSMUSG00000022684	ENSMUST00000154568	28.294	24.843	8.261	20.466	PCG	synthesis				
ENSMUSG00000022685	ENSMUST00000058884	208.005	142.934	70.528	140.489	PCG	synthesis				
ENSMUSG00000022686	ENSMUST00000079780	55.389	38.712	16.045	36.715	PCG	synthesis				
ENSMUSG00000022686	ENSMUST00000119468	90.473	62.769	25.617	59.619	PCG	synthesis				
ENSMUSG00000022686	ENSMUST00000121344	70.854	50.014	19.193	46.687	PCG	synthesis				
ENSMUSG00000022686	ENSMUST00000131557	120.853	65.574	21.789	69.405	PCG	synthesis				
ENSMUSG00000022686	ENSMUST00000152845	87.023	38.108	11.230	45.454	PCG	synthesis				
ENSMUSG00000022686	ENSMUST00000155780	29.886	13.466	4.782	16.045	PCG	synthesis				
ENSMUSG00000022686	ENSMUST00000164397	60.404	42.529	17.258	40.064	PCG	synthesis				
ENSMUSG00000022698	ENSMUST00000063520	566.383	335.511	134.225	345.373	PCG	synthesis				
ENSMUSG00000022698	ENSMUST00000063542	695.636	386.053	161.239	414.309	PCG	synthesis				
ENSMUSG00000022698	ENSMUST00000159514	582.204	327.794	140.186	350.061	PCG	synthesis				
ENSMUSG00000022698	ENSMUST00000161326	534.090	299.516	127.129	320.245	PCG	synthesis				
ENSMUSG00000022701	ENSMUST00000122014	202.230	143.412	60.778	135.473	PCG	synthesis				
ENSMUSG00000022701	ENSMUST00000122440	96.256	61.756	26.110	61.374	PCG	synthesis				
ENSMUSG00000022701	ENSMUST00000132859	142.266	101.009	39.531	94.269	PCG	synthesis				
ENSMUSG00000022701	ENSMUST00000145999	91.489	94.814	22.793	69.699	PCG	synthesis				
ENSMUSG00000022701	ENSMUST00000151183	241.606	181.753	78.760	167.373	PCG	synthesis				
ENSMUSG00000022701	ENSMUST00000178400	146.905	101.267	40.410	96.194	PCG	synthesis				
ENSMUSG00000022702	ENSMUST00000004222	133.124	83.549	28.495	81.723	PCG	synthesis				
ENSMUSG00000022702	ENSMUST00000120532	160.695	99.939	35.321	98.652	PCG	synthesis				
ENSMUSG00000022702	ENSMUST00000128321	85.870	37.951	23.043	48.955	PCG	synthesis				
ENSMUSG00000022702	ENSMUST00000131444	278.849	172.708	50.795	167.451	PCG	synthesis				
ENSMUSG00000022702	ENSMUST00000144609	33.528	19.956	8.380	20.621	PCG	synthesis				
ENSMUSG00000022702	ENSMUST00000150799	50.539	41.032	17.767	36.446	PCG	synthesis				
ENSMUSG00000022702	ENSMUST00000153397	223.167	129.506	41.904	131.526	PCG	synthesis				
ENSMUSG00000022704	ENSMUST00000023387	72.675	33.611	12.409	39.565	PCG	synthesis				
ENSMUSG00000022704	ENSMUST00000124674	40.254	14.258	4.925	19.812	PCG	synthesis				
ENSMUSG00000022704	ENSMUST00000131360	52.571	23.422	10.644	28.879	PCG	synthesis				
ENSMUSG00000022704	ENSMUST00000134792	41.929	14.258	4.920	20.369	PCG	synthesis				
ENSMUSG00000022704	ENSMUST00000143858	80.572	46.900	15.818	47.763	PCG	synthesis				
ENSMUSG00000022704	ENSMUST00000144626	128.439	70.417	31.253	76.703	PCG	synthesis				
ENSMUSG00000022704	ENSMUST00000146343	47.620	21.095	9.339	26.018	PCG	synthesis				
ENSMUSG00000022704	ENSMUST00000151963	41.471	20.120	10.402	23.998	PCG	synthesis				
ENSMUSG00000022704	ENSMUST00000156568	83.857	43.202	15.585	47.548	PCG	synthesis				
ENSMUSG00000022706	ENSMUST00000023391	237.140	156.199	50.381	147.907	PCG	synthesis				
ENSMUSG00000022706	ENSMUST00000119273	311.325	212.313	60.584	194.741	PCG	synthesis				
ENSMUSG00000022707	ENSMUST00000023393	9.544	5.145	1.475	5.388	PCG	synthesis				
ENSMUSG00000022707	ENSMUST00000163832	9.416	5.661	1.659	5.578	PCG	synthesis				
ENSMUSG00000022707	ENSMUST00000164300	5.719	3.390	0.925	3.345	PCG	synthesis				
ENSMUSG00000022707	ENSMUST00000170464	10.102	5.610	1.545	5.752	PCG	synthesis				
ENSMUSG00000022707	ENSMUST00000171132	6.030	3.522	0.976	3.509	PCG	synthesis				
ENSMUSG00000022708	ENSMUST00000079441	22.053	12.032	6.312	13.466	PCG	synthesis				
ENSMUSG00000022708	ENSMUST00000114690	17.679	10.755	5.181	11.205	PCG	synthesis				
ENSMUSG00000022708	ENSMUST00000114691	19.189	11.919	5.818	12.309	PCG	synthesis				
ENSMUSG00000022708	ENSMUST00000114694	18.686	10.881	4.002	11.190	PCG	synthesis				
ENSMUSG00000022708	ENSMUST00000114695	23.096	11.573	6.140	13.603	PCG	synthesis				
ENSMUSG00000022708	ENSMUST00000122875	24.323	11.925	5.925	14.057	PCG	synthesis				
ENSMUSG00000022708	ENSMUST00000123047	15.812	15.485	3.283	11.527	PCG	synthesis				
ENSMUSG00000022708	ENSMUST00000126100	50.063	30.724	13.963	31.584	PCG	synthesis				
ENSMUSG00000022708	ENSMUST00000132881	11.786	13.579	5.387	10.251	PCG	synthesis				
ENSMUSG00000022708	ENSMUST00000139491	17.368	7.925	3.431	9.575	PCG	synthesis				
ENSMUSG00000022708	ENSMUST00000146708	20.342	12.931	4.709	12.661	PCG	synthesis				
ENSMUSG00000022708	ENSMUST00000148775	25.018	16.283	4.724	15.342	PCG	synthesis				
ENSMUSG00000022708	ENSMUST00000151244	28.999	15.126	5.947	16.690	PCG	synthesis				
ENSMUSG00000022708	ENSMUST00000151290	16.307	4.698	4.547	8.517	PCG	synthesis				
ENSMUSG00000022708	ENSMUST00000156367	24.981	12.667	4.893	14.181	PCG	synthesis				
ENSMUSG00000022708	ENSMUST00000162745	8.098	16.051	3.491	9.213	PCG	synthesis				
ENSMUSG00000022710	ENSMUST00000159281	372.406	230.949	115.778	239.711	PCG	synthesis				
ENSMUSG00000022710	ENSMUST00000159287	604.971	348.430	147.184	366.861	PCG	synthesis				
ENSMUSG00000022710	ENSMUST00000159387	483.999	358.090	118.412	320.167	PCG	synthesis				
ENSMUSG00000022710	ENSMUST00000159503	334.138	210.823	82.356	209.105	PCG	synthesis				
ENSMUSG00000022710	ENSMUST00000159509	386.251	229.685	96.834	237.590	PCG	synthesis				
ENSMUSG00000022710	ENSMUST00000160326	636.147	448.482	160.803	415.144	PCG	synthesis				
ENSMUSG00000022710	ENSMUST00000160405	877.342	637.946	213.140	576.143	PCG	synthesis				
ENSMUSG00000022710	ENSMUST00000161046	875.411	655.978	218.225	583.204	PCG	synthesis				
ENSMUSG00000022710	ENSMUST00000162141	249.558	160.765	50.112	153.478	PCG	synthesis				
ENSMUSG00000022710	ENSMUST00000162445	715.026	486.942	167.265	456.411	PCG	synthesis				
ENSMUSG00000022710	ENSMUST00000162929	584.272	414.406	134.053	377.577	PCG	synthesis				
ENSMUSG00000022710	ENSMUST00000172505	881.734	611.844	231.174	574.917	PCG	synthesis				
ENSMUSG00000022710	ENSMUST00000173939	591.831	421.620	154.348	389.266	PCG	synthesis				
ENSMUSG00000022711	ENSMUST00000023396	36.694	19.843	7.518	21.352	PCG	synthesis				
ENSMUSG00000022711	ENSMUST00000130885	27.388	21.126	6.465	18.326	PCG	synthesis				
ENSMUSG00000022711	ENSMUST00000131385	33.775	16.535	5.993	18.768	PCG	synthesis				
ENSMUSG00000022711	ENSMUST00000134975	21.275	20.246	6.680	16.067	PCG	synthesis				
ENSMUSG00000022711	ENSMUST00000142935	33.235	21.126	7.455	20.606	PCG	synthesis				
ENSMUSG00000022711	ENSMUST00000143174	122.500	64.385	28.662	71.849	PCG	synthesis				
ENSMUSG00000022718	ENSMUST00000009321	239.858	143.060	53.064	145.327	PCG	synthesis				
ENSMUSG00000022718	ENSMUST00000115633	197.124	116.915	40.367	118.135	PCG	synthesis				
ENSMUSG00000022718	ENSMUST00000128856	124.715	63.888	30.045	72.883	PCG	synthesis				
ENSMUSG00000022718	ENSMUST00000144536	98.654	48.913	24.302	57.290	PCG	synthesis				
ENSMUSG00000022718	ENSMUST00000152033	226.553	138.469	57.385	140.802	PCG	synthesis				
ENSMUSG00000022718	ENSMUST00000156274	90.043	48.435	22.600	53.693	PCG	synthesis				
ENSMUSG00000022721	ENSMUST00000059696	91.342	72.467	24.372	62.727	PCG	synthesis				
ENSMUSG00000022721	ENSMUST00000100099	84.159	65.454	22.953	57.522	PCG	synthesis				
ENSMUSG00000022721	ENSMUST00000115640	79.099	60.574	22.861	54.178	PCG	synthesis				
ENSMUSG00000022721	ENSMUST00000127239	57.951	44.768	16.297	39.672	PCG	synthesis				
ENSMUSG00000022721	ENSMUST00000128045	57.805	37.919	8.709	34.811	PCG	synthesis				
ENSMUSG00000022721	ENSMUST00000131211	117.239	79.813	27.147	74.733	PCG	synthesis				
ENSMUSG00000022721	ENSMUST00000140206	110.367	90.115	25.842	75.441	PCG	synthesis				
ENSMUSG00000022721	ENSMUST00000145112	53.797	38.674	13.731	35.401	PCG	synthesis				
ENSMUSG00000022721	ENSMUST00000147273	74.441	56.372	19.917	50.243	PCG	synthesis				
ENSMUSG00000022721	ENSMUST00000153292	82.338	63.869	22.285	56.164	PCG	synthesis				
ENSMUSG00000022722	ENSMUST00000023405	260.337	171.098	57.158	162.865	PCG	synthesis				
ENSMUSG00000022722	ENSMUST00000099646	194.196	124.355	42.122	120.224	PCG	synthesis				
ENSMUSG00000022722	ENSMUST00000118438	427.374	289.812	86.711	267.966	PCG	synthesis				
ENSMUSG00000022722	ENSMUST00000149797	196.832	131.418	40.214	122.821	PCG	synthesis				
ENSMUSG00000022724	ENSMUST00000023407	179.546	104.638	38.868	107.684	PCG	synthesis				
ENSMUSG00000022724	ENSMUST00000120667	48.160	36.278	11.820	32.086	PCG	synthesis				
ENSMUSG00000022724	ENSMUST00000120674	132.694	83.065	35.338	83.699	PCG	synthesis				
ENSMUSG00000022724	ENSMUST00000131272	35.779	17.535	4.874	19.396	PCG	synthesis				
ENSMUSG00000022724	ENSMUST00000138324	28.825	22.900	6.881	19.535	PCG	synthesis				
ENSMUSG00000022724	ENSMUST00000160571	149.248	85.436	31.171	88.618	PCG	synthesis				
ENSMUSG00000022742	ENSMUST00000060077	86.922	56.555	24.641	56.039	PCG	synthesis				
ENSMUSG00000022744	ENSMUST00000023426	108.015	60.939	24.956	64.636	PCG	synthesis				
ENSMUSG00000022744	ENSMUST00000159829	57.320	31.988	15.053	34.787	PCG	synthesis				
ENSMUSG00000022744	ENSMUST00000159944	74.569	42.127	15.779	44.158	PCG	synthesis				
ENSMUSG00000022744	ENSMUST00000162057	83.784	42.825	17.062	47.890	PCG	synthesis				
ENSMUSG00000022744	ENSMUST00000162191	62.051	38.171	15.798	38.673	PCG	synthesis				
ENSMUSG00000022744	ENSMUST00000162249	43.448	27.648	9.101	26.732	PCG	synthesis				
ENSMUSG00000022747	ENSMUST00000114357	9.608	2.277	1.571	4.485	PCG	synthesis				
ENSMUSG00000022747	ENSMUST00000114358	14.714	3.403	2.867	6.995	PCG	synthesis				
ENSMUSG00000022747	ENSMUST00000123918	4.145	NA	2.649	3.397	PCG	synthesis				
ENSMUSG00000022747	ENSMUST00000137035	59.306	32.057	12.571	34.645	PCG	synthesis				
ENSMUSG00000022747	ENSMUST00000149197	2.535	1.566	NA	2.050	PCG	synthesis				
ENSMUSG00000022748	ENSMUST00000114371	113.460	94.197	28.437	78.698	PCG	synthesis				
ENSMUSG00000022749	ENSMUST00000023431	97.702	68.618	24.563	63.628	PCG	synthesis				
ENSMUSG00000022750	ENSMUST00000117192	57.704	37.353	17.772	37.610	PCG	synthesis				
ENSMUSG00000022750	ENSMUST00000120488	117.166	78.631	36.979	77.592	PCG	synthesis				
ENSMUSG00000022750	ENSMUST00000126600	104.409	104.279	38.345	82.345	PCG	synthesis				
ENSMUSG00000022750	ENSMUST00000129199	104.043	105.839	36.546	82.143	PCG	synthesis				
ENSMUSG00000022750	ENSMUST00000129299	109.497	95.914	36.381	80.598	PCG	synthesis				
ENSMUSG00000022750	ENSMUST00000140306	158.316	138.311	56.567	117.732	PCG	synthesis				
ENSMUSG00000022750	ENSMUST00000144116	89.274	48.397	25.926	54.533	PCG	synthesis				
ENSMUSG00000022750	ENSMUST00000165790	86.081	58.932	26.413	57.142	PCG	synthesis				
ENSMUSG00000022751	ENSMUST00000023432	358.296	210.256	81.665	216.739	PCG	synthesis				
ENSMUSG00000022752	ENSMUST00000166897	654.970	427.067	156.888	412.975	PCG	synthesis				
ENSMUSG00000022754	ENSMUST00000023435	14.659	7.893	3.639	8.731	PCG	synthesis				
ENSMUSG00000022754	ENSMUST00000135672	16.389	11.088	2.763	10.080	PCG	synthesis				
ENSMUSG00000022754	ENSMUST00000148452	14.879	6.359	2.939	8.059	PCG	synthesis				
ENSMUSG00000022756	ENSMUST00000063544	2.873	NA	0.726	1.800	PCG	synthesis				
ENSMUSG00000022756	ENSMUST00000116648	2.800	NA	0.782	1.791	PCG	synthesis				
ENSMUSG00000022757	ENSMUST00000065515	812.655	528.069	192.049	510.924	PCG	synthesis				
ENSMUSG00000022757	ENSMUST00000121554	386.882	225.496	74.402	228.927	PCG	synthesis				
ENSMUSG00000022757	ENSMUST00000127994	1138.448	731.118	234.418	701.328	PCG	synthesis				
ENSMUSG00000022757	ENSMUST00000128551	398.193	256.446	74.441	243.026	PCG	synthesis				
ENSMUSG00000022757	ENSMUST00000136394	522.322	319.278	109.759	317.120	PCG	synthesis				
ENSMUSG00000022757	ENSMUST00000141404	388.438	248.314	70.695	235.816	PCG	synthesis				
ENSMUSG00000022757	ENSMUST00000156522	1311.991	899.870	313.786	841.882	PCG	synthesis				
ENSMUSG00000022759	ENSMUST00000023442	15.062	8.183	3.496	8.914	PCG	synthesis				
ENSMUSG00000022759	ENSMUST00000100123	15.071	9.849	4.082	9.668	PCG	synthesis				
ENSMUSG00000022759	ENSMUST00000138839	NA	2.120	1.293	1.706	PCG	synthesis				
ENSMUSG00000022760	ENSMUST00000100125	36.594	22.434	4.874	21.301	PCG	synthesis				
ENSMUSG00000022760	ENSMUST00000127856	33.400	17.717	2.663	17.927	PCG	synthesis				
ENSMUSG00000022760	ENSMUST00000129297	33.043	19.346	3.370	18.587	PCG	synthesis				
ENSMUSG00000022760	ENSMUST00000136851	9.526	12.768	2.276	8.190	PCG	synthesis				
ENSMUSG00000022760	ENSMUST00000139088	29.374	20.636	2.591	17.533	PCG	synthesis				
ENSMUSG00000022760	ENSMUST00000142666	18.530	14.548	2.165	11.747	PCG	synthesis				
ENSMUSG00000022760	ENSMUST00000143805	25.338	17.007	2.472	14.939	PCG	synthesis				
ENSMUSG00000022761	ENSMUST00000023444	23.984	18.070	7.077	16.377	PCG	synthesis				
ENSMUSG00000022761	ENSMUST00000115681	25.082	19.302	6.874	17.086	PCG	synthesis				
ENSMUSG00000022761	ENSMUST00000127649	4.594	NA	1.276	2.935	PCG	synthesis				
ENSMUSG00000022761	ENSMUST00000132953	26.601	6.868	8.307	13.925	PCG	synthesis				
ENSMUSG00000022761	ENSMUST00000134618	20.882	12.686	3.237	12.268	PCG	synthesis				
ENSMUSG00000022761	ENSMUST00000138223	17.011	18.378	6.658	14.016	PCG	synthesis				
ENSMUSG00000022761	ENSMUST00000139187	NA	7.019	6.746	6.882	PCG	synthesis				
ENSMUSG00000022761	ENSMUST00000142222	18.613	11.994	3.133	11.247	PCG	synthesis				
ENSMUSG00000022761	ENSMUST00000142259	28.477	23.070	7.840	19.796	PCG	synthesis				
ENSMUSG00000022761	ENSMUST00000142393	565.925	377.606	201.119	381.550	PCG	synthesis				
ENSMUSG00000022761	ENSMUST00000147888	14.906	10.975	4.109	9.997	PCG	synthesis				
ENSMUSG00000022761	ENSMUST00000152077	14.403	4.786	4.208	7.799	PCG	synthesis				
ENSMUSG00000022763	ENSMUST00000023448	15.199	12.296	3.787	10.427	PCG	synthesis				
ENSMUSG00000022763	ENSMUST00000115685	17.231	13.642	4.077	11.650	PCG	synthesis				
ENSMUSG00000022763	ENSMUST00000132299	8.034	9.642	1.092	6.256	PCG	synthesis				
ENSMUSG00000022763	ENSMUST00000134952	16.325	11.491	3.499	10.438	PCG	synthesis				
ENSMUSG00000022763	ENSMUST00000149234	2.544	2.937	0.998	2.160	PCG	synthesis				
ENSMUSG00000022765	ENSMUST00000023449	64.448	40.372	13.213	39.344	PCG	synthesis				
ENSMUSG00000022768	ENSMUST00000023452	10.450	3.176	2.167	5.264	PCG	synthesis				
ENSMUSG00000022768	ENSMUST00000115709	10.898	3.591	1.179	5.223	PCG	synthesis				
ENSMUSG00000022768	ENSMUST00000115711	17.029	5.616	2.051	8.232	PCG	synthesis				
ENSMUSG00000022768	ENSMUST00000145792	4.511	4.164	NA	4.337	PCG	synthesis				
ENSMUSG00000022769	ENSMUST00000023453	107.978	56.203	40.577	68.253	PCG	synthesis				
ENSMUSG00000022770	ENSMUST00000023454	247.133	160.312	56.223	154.556	PCG	synthesis				
ENSMUSG00000022770	ENSMUST00000064477	281.402	176.992	66.257	174.884	PCG	synthesis				
ENSMUSG00000022770	ENSMUST00000100001	247.536	153.582	53.773	151.630	PCG	synthesis				
ENSMUSG00000022770	ENSMUST00000115196	199.952	130.336	46.366	125.552	PCG	synthesis				
ENSMUSG00000022770	ENSMUST00000115201	260.493	167.551	59.206	162.417	PCG	synthesis				
ENSMUSG00000022770	ENSMUST00000115205	224.302	141.884	50.548	138.911	PCG	synthesis				
ENSMUSG00000022770	ENSMUST00000130920	279.380	187.797	60.981	176.053	PCG	synthesis				
ENSMUSG00000022770	ENSMUST00000131136	428.198	276.484	99.374	268.019	PCG	synthesis				
ENSMUSG00000022770	ENSMUST00000132176	241.222	162.042	58.182	153.815	PCG	synthesis				
ENSMUSG00000022770	ENSMUST00000137322	169.041	111.210	33.861	104.704	PCG	synthesis				
ENSMUSG00000022770	ENSMUST00000138213	126.307	111.229	29.343	88.960	PCG	synthesis				
ENSMUSG00000022770	ENSMUST00000140258	39.650	26.881	7.511	24.681	PCG	synthesis				
ENSMUSG00000022770	ENSMUST00000147382	252.221	161.192	78.130	163.848	PCG	synthesis				
ENSMUSG00000022770	ENSMUST00000155847	96.375	71.190	23.851	63.806	PCG	synthesis				
ENSMUSG00000022770	ENSMUST00000155958	50.503	13.786	13.692	25.994	PCG	synthesis				
ENSMUSG00000022771	ENSMUST00000023455	134.707	102.367	34.050	90.375	PCG	synthesis				
ENSMUSG00000022771	ENSMUST00000115719	147.582	117.462	39.955	101.666	PCG	synthesis				
ENSMUSG00000022771	ENSMUST00000115721	114.365	85.518	26.626	75.503	PCG	synthesis				
ENSMUSG00000022771	ENSMUST00000124030	202.880	149.557	49.030	133.822	PCG	synthesis				
ENSMUSG00000022771	ENSMUST00000134849	19.573	15.195	4.658	13.142	PCG	synthesis				
ENSMUSG00000022771	ENSMUST00000141129	102.067	72.417	24.534	66.339	PCG	synthesis				
ENSMUSG00000022771	ENSMUST00000143519	53.916	25.944	10.789	30.216	PCG	synthesis				
ENSMUSG00000022771	ENSMUST00000146151	56.460	27.221	11.895	31.859	PCG	synthesis				
ENSMUSG00000022771	ENSMUST00000153368	37.747	18.051	5.750	20.516	PCG	synthesis				
ENSMUSG00000022771	ENSMUST00000153927	83.528	61.511	27.900	57.646	PCG	synthesis				
ENSMUSG00000022771	ENSMUST00000156521	220.148	191.482	64.383	158.671	PCG	synthesis				
ENSMUSG00000022771	ENSMUST00000164458	134.268	105.581	34.248	91.366	PCG	synthesis				
ENSMUSG00000022772	ENSMUST00000023457	60.065	41.894	17.852	39.937	PCG	synthesis				
ENSMUSG00000022772	ENSMUST00000129900	54.913	31.567	21.060	35.847	PCG	synthesis				
ENSMUSG00000022772	ENSMUST00000144320	41.087	24.567	13.808	26.487	PCG	synthesis				
ENSMUSG00000022772	ENSMUST00000155515	63.671	43.309	22.057	43.012	PCG	synthesis				
ENSMUSG00000022773	ENSMUST00000035682	34.452	20.938	11.201	22.197	PCG	synthesis				
ENSMUSG00000022773	ENSMUST00000090199	22.410	15.183	6.068	14.553	PCG	synthesis				
ENSMUSG00000022773	ENSMUST00000115729	64.668	42.787	15.995	41.150	PCG	synthesis				
ENSMUSG00000022773	ENSMUST00000134036	59.836	44.284	17.474	40.531	PCG	synthesis				
ENSMUSG00000022773	ENSMUST00000141959	21.129	16.176	5.658	14.321	PCG	synthesis				
ENSMUSG00000022773	ENSMUST00000150987	9.270	9.900	2.428	7.199	PCG	synthesis				
ENSMUSG00000022773	ENSMUST00000153489	26.253	16.315	8.477	17.015	PCG	synthesis				
ENSMUSG00000022774	ENSMUST00000023460	555.749	343.599	159.600	352.983	PCG	synthesis				
ENSMUSG00000022774	ENSMUST00000115178	399.748	240.069	97.285	245.701	PCG	synthesis				
ENSMUSG00000022774	ENSMUST00000126215	181.220	130.009	41.398	117.543	PCG	synthesis				
ENSMUSG00000022774	ENSMUST00000140965	198.351	130.280	49.836	126.155	PCG	synthesis				
ENSMUSG00000022779	ENSMUST00000023465	265.114	181.998	59.264	168.792	PCG	synthesis				
ENSMUSG00000022779	ENSMUST00000118424	168.528	118.412	49.938	112.293	PCG	synthesis				
ENSMUSG00000022779	ENSMUST00000119787	258.690	181.558	55.625	165.291	PCG	synthesis				
ENSMUSG00000022779	ENSMUST00000124185	195.587	120.261	38.987	118.278	PCG	synthesis				
ENSMUSG00000022779	ENSMUST00000124960	66.425	50.058	16.062	44.182	PCG	synthesis				
ENSMUSG00000022779	ENSMUST00000125202	115.171	106.625	35.478	85.758	PCG	synthesis				
ENSMUSG00000022779	ENSMUST00000128407	193.665	134.355	38.221	122.081	PCG	synthesis				
ENSMUSG00000022779	ENSMUST00000128497	70.955	41.114	13.704	41.924	PCG	synthesis				
ENSMUSG00000022779	ENSMUST00000129969	93.429	99.216	28.934	73.859	PCG	synthesis				
ENSMUSG00000022779	ENSMUST00000130650	60.852	47.561	20.297	42.903	PCG	synthesis				
ENSMUSG00000022779	ENSMUST00000131063	26.940	25.076	9.484	20.500	PCG	synthesis				
ENSMUSG00000022779	ENSMUST00000135597	230.424	158.947	51.395	146.922	PCG	synthesis				
ENSMUSG00000022779	ENSMUST00000138618	90.491	91.335	34.500	72.109	PCG	synthesis				
ENSMUSG00000022779	ENSMUST00000139740	268.646	198.030	62.945	176.540	PCG	synthesis				
ENSMUSG00000022779	ENSMUST00000144513	52.488	43.523	20.537	38.849	PCG	synthesis				
ENSMUSG00000022779	ENSMUST00000147531	99.816	51.957	21.459	57.744	PCG	synthesis				
ENSMUSG00000022779	ENSMUST00000150424	219.507	137.846	46.318	134.557	PCG	synthesis				
ENSMUSG00000022779	ENSMUST00000151271	31.112	13.925	4.709	16.582	PCG	synthesis				
ENSMUSG00000022779	ENSMUST00000156502	232.071	182.501	60.889	158.487	PCG	synthesis				
ENSMUSG00000022779	ENSMUST00000156951	215.655	138.362	46.260	133.425	PCG	synthesis				
ENSMUSG00000022781	ENSMUST00000023467	178.530	110.135	43.870	110.845	PCG	synthesis				
ENSMUSG00000022781	ENSMUST00000125019	158.014	90.386	50.269	99.556	PCG	synthesis				
ENSMUSG00000022783	ENSMUST00000023468	6.122	4.333	1.094	3.850	PCG	synthesis				
ENSMUSG00000022783	ENSMUST00000125017	19.116	NA	3.048	11.082	PCG	synthesis				
ENSMUSG00000022783	ENSMUST00000132033	21.550	NA	2.520	12.035	PCG	synthesis				
ENSMUSG00000022783	ENSMUST00000141835	19.070	4.346	NA	11.708	PCG	synthesis				
ENSMUSG00000022783	ENSMUST00000154624	3.020	2.170	NA	2.595	PCG	synthesis				
ENSMUSG00000022787	ENSMUST00000023474	176.535	97.354	39.042	104.311	PCG	synthesis				
ENSMUSG00000022787	ENSMUST00000135289	39.284	25.699	6.608	23.863	PCG	synthesis				
ENSMUSG00000022787	ENSMUST00000141820	108.967	64.498	17.784	63.750	PCG	synthesis				
ENSMUSG00000022787	ENSMUST00000178573	211.097	115.896	55.066	127.353	PCG	synthesis				
ENSMUSG00000022788	ENSMUST00000069284	135.202	91.650	31.825	86.225	PCG	synthesis				
ENSMUSG00000022788	ENSMUST00000159058	50.283	26.705	12.607	29.865	PCG	synthesis				
ENSMUSG00000022788	ENSMUST00000159542	127.195	94.681	27.941	83.272	PCG	synthesis				
ENSMUSG00000022788	ENSMUST00000161188	120.899	83.964	29.837	78.233	PCG	synthesis				
ENSMUSG00000022788	ENSMUST00000161624	93.410	50.001	25.655	56.356	PCG	synthesis				
ENSMUSG00000022788	ENSMUST00000161861	123.232	95.776	29.604	82.871	PCG	synthesis				
ENSMUSG00000022788	ENSMUST00000162045	101.280	71.738	29.159	67.392	PCG	synthesis				
ENSMUSG00000022788	ENSMUST00000162124	78.357	54.787	21.951	51.699	PCG	synthesis				
ENSMUSG00000022788	ENSMUST00000162414	44.372	25.397	8.496	26.088	PCG	synthesis				
ENSMUSG00000022788	ENSMUST00000162542	76.244	52.272	13.530	47.348	PCG	synthesis				
ENSMUSG00000022788	ENSMUST00000162671	91.690	59.127	21.188	57.335	PCG	synthesis				
ENSMUSG00000022788	ENSMUST00000172181	88.972	60.599	20.900	56.824	PCG	synthesis				
ENSMUSG00000022789	ENSMUST00000023477	1137.377	835.334	289.830	754.180	PCG	synthesis				
ENSMUSG00000022789	ENSMUST00000096229	1116.641	835.013	282.828	744.828	PCG	synthesis				
ENSMUSG00000022789	ENSMUST00000115749	1032.803	759.603	263.441	685.282	PCG	synthesis				
ENSMUSG00000022790	ENSMUST00000023478	14.431	8.396	2.259	8.362	PCG	synthesis				
ENSMUSG00000022790	ENSMUST00000114706	10.734	3.642	1.491	5.289	PCG	synthesis				
ENSMUSG00000022791	ENSMUST00000115120	34.928	24.196	9.656	22.927	PCG	synthesis				
ENSMUSG00000022791	ENSMUST00000115121	43.960	33.900	8.528	28.796	PCG	synthesis				
ENSMUSG00000022791	ENSMUST00000115122	25.091	9.554	8.184	14.276	PCG	synthesis				
ENSMUSG00000022791	ENSMUST00000115123	45.607	28.120	11.254	28.327	PCG	synthesis				
ENSMUSG00000022791	ENSMUST00000115124	35.825	20.843	8.760	21.809	PCG	synthesis				
ENSMUSG00000022791	ENSMUST00000115125	41.883	25.347	10.295	25.841	PCG	synthesis				
ENSMUSG00000022791	ENSMUST00000115126	39.586	23.938	10.208	24.577	PCG	synthesis				
ENSMUSG00000022791	ENSMUST00000124585	89.512	43.492	23.697	52.233	PCG	synthesis				
ENSMUSG00000022791	ENSMUST00000131238	21.458	18.252	NA	19.855	PCG	synthesis				
ENSMUSG00000022791	ENSMUST00000137044	15.538	6.176	3.474	8.396	PCG	synthesis				
ENSMUSG00000022791	ENSMUST00000145627	52.022	18.013	7.048	25.694	PCG	synthesis				
ENSMUSG00000022791	ENSMUST00000150383	44.033	14.887	6.365	21.762	PCG	synthesis				
ENSMUSG00000022791	ENSMUST00000152361	30.774	21.554	6.068	19.465	PCG	synthesis				
ENSMUSG00000022791	ENSMUST00000156614	31.433	11.038	4.060	15.510	PCG	synthesis				
ENSMUSG00000022791	ENSMUST00000164358	132.758	47.800	28.261	69.606	PCG	synthesis				
ENSMUSG00000022791	ENSMUST00000168506	10.038	8.233	NA	9.136	PCG	synthesis				
ENSMUSG00000022792	ENSMUST00000059955	404.543	258.390	94.847	252.593	PCG	synthesis				
ENSMUSG00000022792	ENSMUST00000159583	502.053	360.543	114.981	325.859	PCG	synthesis				
ENSMUSG00000022792	ENSMUST00000159683	418.818	270.629	94.362	261.270	PCG	synthesis				
ENSMUSG00000022792	ENSMUST00000159962	285.108	183.432	67.034	178.525	PCG	synthesis				
ENSMUSG00000022792	ENSMUST00000161191	319.222	213.980	80.496	204.566	PCG	synthesis				
ENSMUSG00000022792	ENSMUST00000162734	643.230	404.487	136.196	394.638	PCG	synthesis				
ENSMUSG00000022793	ENSMUST00000023482	54.666	40.410	13.556	36.211	PCG	synthesis				
ENSMUSG00000022793	ENSMUST00000114708	54.209	31.982	7.177	31.122	PCG	synthesis				
ENSMUSG00000022793	ENSMUST00000114710	42.020	22.045	4.901	22.988	PCG	synthesis				
ENSMUSG00000022793	ENSMUST00000114711	74.148	58.769	18.455	50.457	PCG	synthesis				
ENSMUSG00000022793	ENSMUST00000114712	48.398	35.234	11.026	31.553	PCG	synthesis				
ENSMUSG00000022793	ENSMUST00000154902	62.490	46.146	15.237	41.291	PCG	synthesis				
ENSMUSG00000022793	ENSMUST00000161010	8.538	3.428	1.179	4.381	PCG	synthesis				
ENSMUSG00000022797	ENSMUST00000023486	628.378	516.522	180.505	441.802	PCG	synthesis				
ENSMUSG00000022797	ENSMUST00000120680	459.072	367.675	123.262	316.670	PCG	synthesis				
ENSMUSG00000022797	ENSMUST00000128285	599.380	497.584	175.999	424.321	PCG	synthesis				
ENSMUSG00000022797	ENSMUST00000137901	635.772	580.970	144.629	453.790	PCG	synthesis				
ENSMUSG00000022797	ENSMUST00000155929	336.123	262.484	103.263	233.957	PCG	synthesis				
ENSMUSG00000022800	ENSMUST00000023489	415.103	311.900	107.088	278.031	PCG	synthesis				
ENSMUSG00000022800	ENSMUST00000120345	332.738	288.088	84.690	235.172	PCG	synthesis				
ENSMUSG00000022800	ENSMUST00000125843	322.315	255.849	80.988	219.717	PCG	synthesis				
ENSMUSG00000022800	ENSMUST00000127493	153.073	131.594	42.863	109.177	PCG	synthesis				
ENSMUSG00000022800	ENSMUST00000135854	449.876	372.814	118.931	313.873	PCG	synthesis				
ENSMUSG00000022800	ENSMUST00000137863	199.293	175.620	56.536	143.816	PCG	synthesis				
ENSMUSG00000022800	ENSMUST00000141590	245.394	149.217	51.727	148.780	PCG	synthesis				
ENSMUSG00000022800	ENSMUST00000143151	141.580	105.933	34.672	94.062	PCG	synthesis				
ENSMUSG00000022800	ENSMUST00000145146	110.650	84.782	28.239	74.557	PCG	synthesis				
ENSMUSG00000022800	ENSMUST00000149183	197.042	140.670	46.347	128.020	PCG	synthesis				
ENSMUSG00000022800	ENSMUST00000171325	426.285	298.391	103.565	276.080	PCG	synthesis				
ENSMUSG00000022801	ENSMUST00000023491	95.890	64.461	28.951	63.100	PCG	synthesis				
ENSMUSG00000022801	ENSMUST00000133399	70.451	43.567	19.280	44.433	PCG	synthesis				
ENSMUSG00000022801	ENSMUST00000135193	115.857	70.354	37.083	74.431	PCG	synthesis				
ENSMUSG00000022801	ENSMUST00000142290	79.337	39.315	23.902	47.518	PCG	synthesis				
ENSMUSG00000022801	ENSMUST00000156928	107.539	69.272	38.471	71.761	PCG	synthesis				
ENSMUSG00000022801	ENSMUST00000163428	93.969	52.888	33.084	59.980	PCG	synthesis				
ENSMUSG00000022801	ENSMUST00000164486	75.548	54.152	23.019	50.906	PCG	synthesis				
ENSMUSG00000022801	ENSMUST00000165616	99.130	57.857	33.357	63.448	PCG	synthesis				
ENSMUSG00000022801	ENSMUST00000165826	118.456	64.404	36.655	73.172	PCG	synthesis				
ENSMUSG00000022801	ENSMUST00000170201	125.987	86.763	40.294	84.348	PCG	synthesis				
ENSMUSG00000022801	ENSMUST00000170899	88.149	55.335	26.234	56.572	PCG	synthesis				
ENSMUSG00000022802	ENSMUST00000023497	20.973	12.768	4.491	12.744	PCG	synthesis				
ENSMUSG00000022802	ENSMUST00000140504	17.707	14.183	NA	15.945	PCG	synthesis				
ENSMUSG00000022802	ENSMUST00000153549	23.298	5.742	4.746	11.262	PCG	synthesis				
ENSMUSG00000022802	ENSMUST00000155920	22.447	8.459	5.341	12.082	PCG	synthesis				
ENSMUSG00000022805	ENSMUST00000023501	10.688	5.818	1.167	5.891	PCG	synthesis				
ENSMUSG00000022805	ENSMUST00000114740	40.080	23.554	10.222	24.619	PCG	synthesis				
ENSMUSG00000022807	ENSMUST00000039733	83.930	56.806	20.764	53.834	PCG	synthesis				
ENSMUSG00000022808	ENSMUST00000023502	484.026	367.996	150.392	334.138	PCG	synthesis				
ENSMUSG00000022811	ENSMUST00000089677	251.672	141.789	53.833	149.098	PCG	synthesis				
ENSMUSG00000022811	ENSMUST00000165418	143.959	85.348	29.270	86.192	PCG	synthesis				
ENSMUSG00000022812	ENSMUST00000023507	238.156	153.110	60.003	150.423	PCG	synthesis				
ENSMUSG00000022812	ENSMUST00000114750	337.405	231.691	117.398	228.831	PCG	synthesis				
ENSMUSG00000022812	ENSMUST00000132057	212.790	150.733	76.905	146.810	PCG	synthesis				
ENSMUSG00000022812	ENSMUST00000134870	491.695	329.756	149.283	323.578	PCG	synthesis				
ENSMUSG00000022814	ENSMUST00000023510	360.190	221.879	80.881	220.983	PCG	synthesis				
ENSMUSG00000022814	ENSMUST00000131990	383.854	237.182	86.055	235.697	PCG	synthesis				
ENSMUSG00000022816	ENSMUST00000114763	149.339	117.518	38.410	101.756	PCG	synthesis				
ENSMUSG00000022816	ENSMUST00000123077	36.401	24.510	12.356	24.422	PCG	synthesis				
ENSMUSG00000022816	ENSMUST00000125279	25.247	19.994	9.794	18.345	PCG	synthesis				
ENSMUSG00000022816	ENSMUST00000127495	42.743	18.579	17.024	26.115	PCG	synthesis				
ENSMUSG00000022816	ENSMUST00000135668	23.636	10.812	6.000	13.483	PCG	synthesis				
ENSMUSG00000022816	ENSMUST00000152579	283.635	154.318	62.991	166.981	PCG	synthesis				
ENSMUSG00000022817	ENSMUST00000069345	46.971	26.906	12.041	28.639	PCG	synthesis				
ENSMUSG00000022817	ENSMUST00000115028	39.833	23.321	11.481	24.879	PCG	synthesis				
ENSMUSG00000022817	ENSMUST00000134262	36.154	22.321	14.745	24.407	PCG	synthesis				
ENSMUSG00000022817	ENSMUST00000148462	32.888	11.535	16.607	20.343	PCG	synthesis				
ENSMUSG00000022817	ENSMUST00000151930	67.120	39.013	13.966	40.033	PCG	synthesis				
ENSMUSG00000022820	ENSMUST00000023514	658.237	426.620	205.971	430.276	PCG	synthesis				
ENSMUSG00000022820	ENSMUST00000135019	798.481	508.006	229.549	512.012	PCG	synthesis				
ENSMUSG00000022822	ENSMUST00000077867	36.713	28.642	13.314	26.223	PCG	synthesis				
ENSMUSG00000022822	ENSMUST00000079158	69.060	43.146	15.007	42.404	PCG	synthesis				
ENSMUSG00000022822	ENSMUST00000096199	21.934	17.988	3.455	14.459	PCG	synthesis				
ENSMUSG00000022822	ENSMUST00000115547	73.260	46.014	17.070	45.448	PCG	synthesis				
ENSMUSG00000022822	ENSMUST00000127582	32.110	30.152	10.842	24.368	PCG	synthesis				
ENSMUSG00000022822	ENSMUST00000128978	92.001	63.725	32.987	62.904	PCG	synthesis				
ENSMUSG00000022822	ENSMUST00000131453	40.464	34.957	5.733	27.052	PCG	synthesis				
ENSMUSG00000022822	ENSMUST00000134413	69.582	43.781	14.999	42.787	PCG	synthesis				
ENSMUSG00000022822	ENSMUST00000134962	36.978	25.604	9.409	23.997	PCG	synthesis				
ENSMUSG00000022822	ENSMUST00000137985	84.836	48.316	14.276	49.142	PCG	synthesis				
ENSMUSG00000022822	ENSMUST00000148003	100.914	54.404	13.484	56.267	PCG	synthesis				
ENSMUSG00000022822	ENSMUST00000150340	59.580	36.410	14.171	36.720	PCG	synthesis				
ENSMUSG00000022827	ENSMUST00000023524	115.949	72.134	26.435	71.506	PCG	synthesis				
ENSMUSG00000022827	ENSMUST00000128036	36.703	29.479	9.806	25.329	PCG	synthesis				
ENSMUSG00000022827	ENSMUST00000130028	138.139	85.090	31.461	84.897	PCG	synthesis				
ENSMUSG00000022827	ENSMUST00000140799	26.263	27.567	5.830	19.886	PCG	synthesis				
ENSMUSG00000022828	ENSMUST00000023525	207.922	127.248	45.919	127.030	PCG	synthesis				
ENSMUSG00000022828	ENSMUST00000130350	126.042	62.731	32.752	73.842	PCG	synthesis				
ENSMUSG00000022833	ENSMUST00000023532	174.046	104.581	42.555	107.061	PCG	synthesis				
ENSMUSG00000022837	ENSMUST00000023535	282.400	171.564	79.699	177.888	PCG	synthesis				
ENSMUSG00000022837	ENSMUST00000114819	195.431	118.474	51.492	121.799	PCG	synthesis				
ENSMUSG00000022837	ENSMUST00000129123	233.123	178.193	82.535	164.617	PCG	synthesis				
ENSMUSG00000022837	ENSMUST00000137076	66.388	36.579	19.154	40.707	PCG	synthesis				
ENSMUSG00000022837	ENSMUST00000142619	101.106	53.247	24.171	59.508	PCG	synthesis				
ENSMUSG00000022837	ENSMUST00000146272	30.115	15.541	6.917	17.525	PCG	synthesis				
ENSMUSG00000022837	ENSMUST00000153373	123.178	97.543	37.137	85.952	PCG	synthesis				
ENSMUSG00000022838	ENSMUST00000023537	9.517	3.327	2.927	5.257	PCG	synthesis				
ENSMUSG00000022838	ENSMUST00000075946	55.307	26.774	12.542	31.541	PCG	synthesis				
ENSMUSG00000022838	ENSMUST00000114825	10.139	13.554	5.402	9.698	PCG	synthesis				
ENSMUSG00000022838	ENSMUST00000114829	8.785	7.610	3.177	6.524	PCG	synthesis				
ENSMUSG00000022838	ENSMUST00000138660	6.890	3.296	2.579	4.255	PCG	synthesis				
ENSMUSG00000022838	ENSMUST00000147053	9.389	13.189	4.399	8.992	PCG	synthesis				
ENSMUSG00000022838	ENSMUST00000157072	8.053	7.893	3.211	6.385	PCG	synthesis				
ENSMUSG00000022840	ENSMUST00000114913	NA	2.906	0.884	1.895	PCG	synthesis				
ENSMUSG00000022841	ENSMUST00000007216	283.470	169.664	68.213	173.783	PCG	synthesis				
ENSMUSG00000022841	ENSMUST00000090023	402.722	243.087	103.042	249.617	PCG	synthesis				
ENSMUSG00000022841	ENSMUST00000126788	396.957	259.144	117.018	257.706	PCG	synthesis				
ENSMUSG00000022841	ENSMUST00000131203	455.449	320.366	121.223	299.013	PCG	synthesis				
ENSMUSG00000022841	ENSMUST00000133443	64.247	41.485	17.917	41.216	PCG	synthesis				
ENSMUSG00000022841	ENSMUST00000134981	205.461	130.670	56.930	131.020	PCG	synthesis				
ENSMUSG00000022841	ENSMUST00000135420	124.770	75.599	31.335	77.235	PCG	synthesis				
ENSMUSG00000022841	ENSMUST00000148507	262.625	162.828	74.131	166.528	PCG	synthesis				
ENSMUSG00000022841	ENSMUST00000150537	316.843	217.961	67.816	200.873	PCG	synthesis				
ENSMUSG00000022841	ENSMUST00000150986	120.231	95.770	33.432	83.144	PCG	synthesis				
ENSMUSG00000022842	ENSMUST00000003898	10.761	7.132	3.656	7.183	PCG	synthesis				
ENSMUSG00000022842	ENSMUST00000079600	15.584	9.308	4.310	9.734	PCG	synthesis				
ENSMUSG00000022842	ENSMUST00000115522	54.373	39.221	9.348	34.314	PCG	synthesis				
ENSMUSG00000022842	ENSMUST00000119224	32.384	24.592	6.104	21.027	PCG	synthesis				
ENSMUSG00000022842	ENSMUST00000120394	16.407	9.635	4.549	10.197	PCG	synthesis				
ENSMUSG00000022842	ENSMUST00000122306	13.140	8.617	4.656	8.804	PCG	synthesis				
ENSMUSG00000022842	ENSMUST00000125971	15.080	9.786	3.324	9.397	PCG	synthesis				
ENSMUSG00000022842	ENSMUST00000133344	8.821	5.585	2.816	5.741	PCG	synthesis				
ENSMUSG00000022842	ENSMUST00000145511	15.666	12.503	7.164	11.778	PCG	synthesis				
ENSMUSG00000022842	ENSMUST00000147849	14.824	8.799	3.910	9.178	PCG	synthesis				
ENSMUSG00000022842	ENSMUST00000152246	27.534	16.057	9.833	17.808	PCG	synthesis				
ENSMUSG00000022843	ENSMUST00000007207	55.792	43.913	14.322	38.009	PCG	synthesis				
ENSMUSG00000022843	ENSMUST00000120099	47.456	39.668	12.537	33.220	PCG	synthesis				
ENSMUSG00000022843	ENSMUST00000123417	78.852	67.222	28.372	58.148	PCG	synthesis				
ENSMUSG00000022843	ENSMUST00000131522	27.278	22.491	7.501	19.090	PCG	synthesis				
ENSMUSG00000022843	ENSMUST00000131833	66.654	44.995	18.065	43.238	PCG	synthesis				
ENSMUSG00000022843	ENSMUST00000132512	11.905	8.371	2.772	7.683	PCG	synthesis				
ENSMUSG00000022843	ENSMUST00000144400	47.721	39.240	12.360	33.107	PCG	synthesis				
ENSMUSG00000022843	ENSMUST00000148131	56.716	42.775	14.922	38.138	PCG	synthesis				
ENSMUSG00000022843	ENSMUST00000153075	65.235	53.970	18.697	45.967	PCG	synthesis				
ENSMUSG00000022844	ENSMUST00000023550	53.953	35.831	15.048	34.944	PCG	synthesis				
ENSMUSG00000022847	ENSMUST00000076422	61.291	26.963	15.968	34.741	PCG	synthesis				
ENSMUSG00000022847	ENSMUST00000115437	55.929	24.869	14.656	31.818	PCG	synthesis				
ENSMUSG00000022848	ENSMUST00000023554	28.303	14.780	5.489	16.191	PCG	synthesis				
ENSMUSG00000022848	ENSMUST00000149892	56.130	32.491	11.377	33.333	PCG	synthesis				
ENSMUSG00000022849	ENSMUST00000023555	122.381	65.951	29.159	72.497	PCG	synthesis				
ENSMUSG00000022853	ENSMUST00000023559	24.606	14.447	5.855	14.969	PCG	synthesis				
ENSMUSG00000022855	ENSMUST00000023561	204.106	152.463	62.639	139.736	PCG	synthesis				
ENSMUSG00000022856	ENSMUST00000023562	112.151	73.706	31.021	72.293	PCG	synthesis				
ENSMUSG00000022858	ENSMUST00000023564	1863.595	1309.490	348.915	1174.000	PCG	synthesis				
ENSMUSG00000022858	ENSMUST00000159946	458.057	298.215	126.211	294.161	PCG	synthesis				
ENSMUSG00000022858	ENSMUST00000160579	507.644	344.354	155.750	335.916	PCG	synthesis				
ENSMUSG00000022858	ENSMUST00000161286	1156.182	835.365	220.808	737.452	PCG	synthesis				
ENSMUSG00000022858	ENSMUST00000161774	503.929	313.630	118.761	312.107	PCG	synthesis				
ENSMUSG00000022858	ENSMUST00000162413	1617.157	1140.869	295.072	1017.700	PCG	synthesis				
ENSMUSG00000022861	ENSMUST00000023578	11.383	3.579	1.407	5.456	PCG	synthesis				
ENSMUSG00000022861	ENSMUST00000089925	8.959	2.786	1.245	4.330	PCG	synthesis				
ENSMUSG00000022861	ENSMUST00000137311	3.001	1.717	NA	2.359	PCG	synthesis				
ENSMUSG00000022863	ENSMUST00000023570	305.194	217.640	82.326	201.720	PCG	synthesis				
ENSMUSG00000022863	ENSMUST00000148124	183.041	124.148	36.074	114.421	PCG	synthesis				
ENSMUSG00000022864	ENSMUST00000114218	141.671	107.562	28.834	92.689	PCG	synthesis				
ENSMUSG00000022864	ENSMUST00000114219	84.690	58.618	17.774	53.694	PCG	synthesis				
ENSMUSG00000022864	ENSMUST00000114220	82.018	56.894	18.772	52.561	PCG	synthesis				
ENSMUSG00000022865	ENSMUST00000023572	132.630	86.908	27.975	82.504	PCG	synthesis				
ENSMUSG00000022865	ENSMUST00000114229	119.691	52.498	25.060	65.750	PCG	synthesis				
ENSMUSG00000022871	ENSMUST00000023587	104.940	85.449	38.536	76.308	PCG	synthesis				
ENSMUSG00000022871	ENSMUST00000116625	102.103	75.895	39.183	72.394	PCG	synthesis				
ENSMUSG00000022871	ENSMUST00000167399	93.355	68.228	33.677	65.087	PCG	synthesis				
ENSMUSG00000022871	ENSMUST00000170805	113.588	86.562	41.158	80.436	PCG	synthesis				
ENSMUSG00000022881	ENSMUST00000023598	435.692	329.939	136.366	300.665	PCG	synthesis				
ENSMUSG00000022881	ENSMUST00000115337	86.666	46.731	23.609	52.335	PCG	synthesis				
ENSMUSG00000022881	ENSMUST00000115338	571.772	426.733	174.783	391.096	PCG	synthesis				
ENSMUSG00000022881	ENSMUST00000133847	262.186	192.828	70.431	175.148	PCG	synthesis				
ENSMUSG00000022881	ENSMUST00000147321	937.151	721.715	315.807	658.224	PCG	synthesis				
ENSMUSG00000022883	ENSMUST00000023600	69.088	47.183	18.067	44.779	PCG	synthesis				
ENSMUSG00000022884	ENSMUST00000023599	4168.628	3645.588	1174.189	2996.135	PCG	synthesis				
ENSMUSG00000022884	ENSMUST00000077605	7992.175	7536.629	2081.081	5869.961	PCG	synthesis				
ENSMUSG00000022884	ENSMUST00000115341	6631.347	5742.216	1751.162	4708.242	PCG	synthesis				
ENSMUSG00000022884	ENSMUST00000123413	7189.549	6350.928	2002.299	5180.925	PCG	synthesis				
ENSMUSG00000022884	ENSMUST00000125553	2753.116	2061.124	540.986	1785.075	PCG	synthesis				
ENSMUSG00000022884	ENSMUST00000125969	3416.002	2884.199	773.443	2357.881	PCG	synthesis				
ENSMUSG00000022884	ENSMUST00000130113	2596.392	1965.096	550.618	1704.035	PCG	synthesis				
ENSMUSG00000022884	ENSMUST00000130483	2972.568	2123.452	696.966	1930.995	PCG	synthesis				
ENSMUSG00000022884	ENSMUST00000130775	1627.333	1041.666	496.392	1055.130	PCG	synthesis				
ENSMUSG00000022884	ENSMUST00000131871	8273.952	7353.927	2315.048	5980.976	PCG	synthesis				
ENSMUSG00000022884	ENSMUST00000134816	2014.142	1444.468	518.098	1325.569	PCG	synthesis				
ENSMUSG00000022884	ENSMUST00000135020	3628.280	2323.778	883.623	2278.560	PCG	synthesis				
ENSMUSG00000022884	ENSMUST00000140017	3446.931	2634.395	737.301	2272.876	PCG	synthesis				
ENSMUSG00000022884	ENSMUST00000141392	1481.571	1055.440	362.740	966.584	PCG	synthesis				
ENSMUSG00000022884	ENSMUST00000142031	2499.706	1902.548	522.018	1641.424	PCG	synthesis				
ENSMUSG00000022884	ENSMUST00000144493	3503.208	3275.768	844.472	2541.149	PCG	synthesis				
ENSMUSG00000022884	ENSMUST00000147117	6568.793	6289.939	1924.050	4927.594	PCG	synthesis				
ENSMUSG00000022884	ENSMUST00000148085	3364.556	2698.289	707.847	2256.898	PCG	synthesis				
ENSMUSG00000022884	ENSMUST00000149328	1634.910	1160.323	446.229	1080.487	PCG	synthesis				
ENSMUSG00000022884	ENSMUST00000150117	2893.515	2393.062	689.342	1991.973	PCG	synthesis				
ENSMUSG00000022884	ENSMUST00000152129	2323.445	1835.313	529.301	1562.686	PCG	synthesis				
ENSMUSG00000022884	ENSMUST00000156227	3633.834	2819.909	659.280	2371.008	PCG	synthesis				
ENSMUSG00000022884	ENSMUST00000168891	6549.503	5806.739	1848.491	4734.911	PCG	synthesis				
ENSMUSG00000022885	ENSMUST00000023601	25.604	13.510	5.915	15.009	PCG	synthesis				
ENSMUSG00000022885	ENSMUST00000115335	48.663	24.799	10.031	27.831	PCG	synthesis				
ENSMUSG00000022885	ENSMUST00000128050	25.100	15.698	8.227	16.342	PCG	synthesis				
ENSMUSG00000022885	ENSMUST00000144919	48.023	27.768	15.990	30.594	PCG	synthesis				
ENSMUSG00000022885	ENSMUST00000152449	24.551	10.856	5.167	13.525	PCG	synthesis				
ENSMUSG00000022885	ENSMUST00000178797	38.579	21.900	9.494	23.324	PCG	synthesis				
ENSMUSG00000022889	ENSMUST00000116584	428.491	297.686	121.952	282.710	PCG	synthesis				
ENSMUSG00000022889	ENSMUST00000133901	126.005	69.379	29.837	75.074	PCG	synthesis				
ENSMUSG00000022890	ENSMUST00000023608	1150.316	783.817	339.901	758.011	PCG	synthesis				
ENSMUSG00000022890	ENSMUST00000114191	1366.748	954.922	382.696	901.455	PCG	synthesis				
ENSMUSG00000022890	ENSMUST00000114193	1794.699	1259.564	546.034	1200.099	PCG	synthesis				
ENSMUSG00000022890	ENSMUST00000127651	402.100	296.711	105.059	267.957	PCG	synthesis				
ENSMUSG00000022890	ENSMUST00000138279	1451.639	1086.365	417.092	985.032	PCG	synthesis				
ENSMUSG00000022890	ENSMUST00000140036	676.209	478.181	178.902	444.431	PCG	synthesis				
ENSMUSG00000022890	ENSMUST00000144799	1138.512	780.647	377.011	765.390	PCG	synthesis				
ENSMUSG00000022890	ENSMUST00000146103	2448.086	1703.618	738.355	1630.020	PCG	synthesis				
ENSMUSG00000022890	ENSMUST00000146225	633.247	466.451	163.476	421.058	PCG	synthesis				
ENSMUSG00000022890	ENSMUST00000148787	30.463	22.158	6.436	19.685	PCG	synthesis				
ENSMUSG00000022890	ENSMUST00000150502	210.429	146.444	51.705	136.193	PCG	synthesis				
ENSMUSG00000022890	ENSMUST00000155956	701.493	436.583	176.229	438.101	PCG	synthesis				
ENSMUSG00000022892	ENSMUST00000005406	26.025	16.711	6.273	16.336	PCG	synthesis				
ENSMUSG00000022893	ENSMUST00000023610	14.531	10.308	2.675	9.172	PCG	synthesis				
ENSMUSG00000022893	ENSMUST00000125897	4.777	4.799	1.475	3.683	PCG	synthesis				
ENSMUSG00000022895	ENSMUST00000023612	45.351	33.328	8.452	29.044	PCG	synthesis				
ENSMUSG00000022895	ENSMUST00000140544	28.980	14.900	4.457	16.112	PCG	synthesis				
ENSMUSG00000022895	ENSMUST00000143554	40.849	34.680	11.767	29.099	PCG	synthesis				
ENSMUSG00000022895	ENSMUST00000145509	27.553	22.189	3.850	17.864	PCG	synthesis				
ENSMUSG00000022895	ENSMUST00000155226	57.466	50.001	17.813	41.760	PCG	synthesis				
ENSMUSG00000022897	ENSMUST00000023614	217.219	126.802	43.170	129.064	PCG	synthesis				
ENSMUSG00000022897	ENSMUST00000119878	242.722	146.752	50.110	146.528	PCG	synthesis				
ENSMUSG00000022897	ENSMUST00000122284	372.077	217.181	67.535	218.931	PCG	synthesis				
ENSMUSG00000022897	ENSMUST00000134383	167.266	93.971	33.105	98.114	PCG	synthesis				
ENSMUSG00000022897	ENSMUST00000139250	42.889	24.875	12.510	26.758	PCG	synthesis				
ENSMUSG00000022897	ENSMUST00000155791	68.456	36.925	17.815	41.066	PCG	synthesis				
ENSMUSG00000022898	ENSMUST00000023615	59.123	38.032	10.772	35.976	PCG	synthesis				
ENSMUSG00000022898	ENSMUST00000125229	32.924	35.114	4.932	24.323	PCG	synthesis				
ENSMUSG00000022898	ENSMUST00000127449	21.962	18.554	4.203	14.906	PCG	synthesis				
ENSMUSG00000022898	ENSMUST00000133944	18.155	15.761	3.874	12.597	PCG	synthesis				
ENSMUSG00000022898	ENSMUST00000142988	7.119	4.434	NA	5.777	PCG	synthesis				
ENSMUSG00000022900	ENSMUST00000023617	81.569	49.095	23.568	51.411	PCG	synthesis				
ENSMUSG00000022900	ENSMUST00000089618	87.755	54.976	25.880	56.204	PCG	synthesis				
ENSMUSG00000022900	ENSMUST00000119464	83.381	49.775	23.394	52.183	PCG	synthesis				
ENSMUSG00000022900	ENSMUST00000128084	90.683	51.328	21.554	54.522	PCG	synthesis				
ENSMUSG00000022900	ENSMUST00000153802	82.292	56.240	21.965	53.499	PCG	synthesis				
ENSMUSG00000022905	ENSMUST00000004054	337.880	224.729	77.983	213.531	PCG	synthesis				
ENSMUSG00000022905	ENSMUST00000172534	312.277	194.275	70.981	192.511	PCG	synthesis				
ENSMUSG00000022905	ENSMUST00000172991	27.059	7.528	NA	17.294	PCG	synthesis				
ENSMUSG00000022905	ENSMUST00000173469	141.671	83.511	23.021	82.735	PCG	synthesis				
ENSMUSG00000022905	ENSMUST00000173555	65.848	57.630	15.912	46.464	PCG	synthesis				
ENSMUSG00000022905	ENSMUST00000173641	461.634	301.825	101.069	288.176	PCG	synthesis				
ENSMUSG00000022905	ENSMUST00000173696	315.553	204.087	64.768	194.802	PCG	synthesis				
ENSMUSG00000022905	ENSMUST00000173715	66.873	28.938	24.084	39.965	PCG	synthesis				
ENSMUSG00000022905	ENSMUST00000174500	50.420	46.297	12.271	36.329	PCG	synthesis				
ENSMUSG00000022905	ENSMUST00000174737	169.004	107.958	41.410	106.124	PCG	synthesis				
ENSMUSG00000022906	ENSMUST00000023622	74.212	45.259	12.261	43.911	PCG	synthesis				
ENSMUSG00000022906	ENSMUST00000114877	47.611	28.913	8.673	28.399	PCG	synthesis				
ENSMUSG00000022906	ENSMUST00000114878	69.829	42.900	12.975	41.902	PCG	synthesis				
ENSMUSG00000022906	ENSMUST00000122870	9.691	5.686	2.150	5.842	PCG	synthesis				
ENSMUSG00000022906	ENSMUST00000128878	13.534	6.497	2.608	7.546	PCG	synthesis				
ENSMUSG00000022906	ENSMUST00000153066	14.961	6.025	3.252	8.079	PCG	synthesis				
ENSMUSG00000022906	ENSMUST00000159160	14.568	7.176	4.956	8.900	PCG	synthesis				
ENSMUSG00000022911	ENSMUST00000089289	42.313	26.799	10.213	26.442	PCG	synthesis				
ENSMUSG00000022911	ENSMUST00000132902	12.161	4.321	3.673	6.718	PCG	synthesis				
ENSMUSG00000022911	ENSMUST00000141665	25.778	17.793	6.683	16.751	PCG	synthesis				
ENSMUSG00000022912	ENSMUST00000023629	20.003	14.919	4.552	13.158	PCG	synthesis				
ENSMUSG00000022912	ENSMUST00000127502	22.621	20.856	4.927	16.135	PCG	synthesis				
ENSMUSG00000022913	ENSMUST00000023630	268.619	231.628	80.399	193.549	PCG	synthesis				
ENSMUSG00000022913	ENSMUST00000117044	288.375	250.805	80.201	206.460	PCG	synthesis				
ENSMUSG00000022913	ENSMUST00000149066	301.872	276.120	91.975	223.322	PCG	synthesis				
ENSMUSG00000022913	ENSMUST00000150692	121.466	100.839	29.960	84.088	PCG	synthesis				
ENSMUSG00000022914	ENSMUST00000023631	292.566	209.407	83.961	195.311	PCG	synthesis				
ENSMUSG00000022914	ENSMUST00000099502	200.345	141.217	54.921	132.161	PCG	synthesis				
ENSMUSG00000022914	ENSMUST00000113827	156.843	93.040	39.560	96.481	PCG	synthesis				
ENSMUSG00000022914	ENSMUST00000113829	277.175	205.231	78.239	186.882	PCG	synthesis				
ENSMUSG00000022914	ENSMUST00000124370	255.570	190.935	74.191	173.565	PCG	synthesis				
ENSMUSG00000022914	ENSMUST00000126629	167.623	115.248	37.774	106.881	PCG	synthesis				
ENSMUSG00000022914	ENSMUST00000127777	82.759	37.284	17.450	45.831	PCG	synthesis				
ENSMUSG00000022914	ENSMUST00000130823	77.946	43.051	25.597	48.865	PCG	synthesis				
ENSMUSG00000022914	ENSMUST00000131322	357.884	262.805	98.914	239.868	PCG	synthesis				
ENSMUSG00000022914	ENSMUST00000139566	249.530	181.746	71.060	167.446	PCG	synthesis				
ENSMUSG00000022914	ENSMUST00000147655	214.776	139.406	88.697	147.626	PCG	synthesis				
ENSMUSG00000022914	ENSMUST00000148432	53.422	32.397	13.903	33.240	PCG	synthesis				
ENSMUSG00000022914	ENSMUST00000152197	309.907	212.772	84.447	202.375	PCG	synthesis				
ENSMUSG00000022914	ENSMUST00000153398	297.691	212.810	85.118	198.540	PCG	synthesis				
ENSMUSG00000022914	ENSMUST00000156622	232.391	160.268	80.716	157.792	PCG	synthesis				
ENSMUSG00000022914	ENSMUST00000157037	108.463	71.756	29.486	69.902	PCG	synthesis				
ENSMUSG00000022940	ENSMUST00000113905	139.081	91.461	44.802	91.782	PCG	synthesis				
ENSMUSG00000022940	ENSMUST00000113906	119.966	72.624	39.299	77.296	PCG	synthesis				
ENSMUSG00000022940	ENSMUST00000113910	107.356	69.725	33.314	70.132	PCG	synthesis				
ENSMUSG00000022940	ENSMUST00000113914	127.003	84.109	42.681	84.598	PCG	synthesis				
ENSMUSG00000022940	ENSMUST00000113917	6395.186	5001.658	2289.483	4562.109	PCG	synthesis				
ENSMUSG00000022940	ENSMUST00000138514	85.184	56.781	25.290	55.752	PCG	synthesis				
ENSMUSG00000022940	ENSMUST00000146924	146.741	82.801	45.834	91.792	PCG	synthesis				
ENSMUSG00000022941	ENSMUST00000023660	17.935	14.095	5.995	12.675	PCG	synthesis				
ENSMUSG00000022945	ENSMUST00000023666	256.000	165.878	69.755	163.878	PCG	synthesis				
ENSMUSG00000022945	ENSMUST00000117099	327.165	218.747	91.571	212.494	PCG	synthesis				
ENSMUSG00000022945	ENSMUST00000120586	17.103	9.931	3.951	10.328	PCG	synthesis				
ENSMUSG00000022945	ENSMUST00000124313	74.697	56.624	26.723	52.681	PCG	synthesis				
ENSMUSG00000022945	ENSMUST00000128316	135.092	81.757	44.764	87.204	PCG	synthesis				
ENSMUSG00000022945	ENSMUST00000142316	5.930	6.050	NA	5.990	PCG	synthesis				
ENSMUSG00000022945	ENSMUST00000143006	366.092	262.503	102.226	243.607	PCG	synthesis				
ENSMUSG00000022945	ENSMUST00000152980	99.898	95.908	32.786	76.197	PCG	synthesis				
ENSMUSG00000022946	ENSMUST00000045004	27.251	22.265	8.314	19.277	PCG	synthesis				
ENSMUSG00000022947	ENSMUST00000039620	93.301	69.241	18.503	60.348	PCG	synthesis				
ENSMUSG00000022948	ENSMUST00000023669	38.506	33.083	12.932	28.173	PCG	synthesis				
ENSMUSG00000022948	ENSMUST00000113951	32.210	29.925	10.874	24.336	PCG	synthesis				
ENSMUSG00000022948	ENSMUST00000123756	29.465	22.309	8.595	20.123	PCG	synthesis				
ENSMUSG00000022948	ENSMUST00000140619	48.718	47.146	17.939	37.934	PCG	synthesis				
ENSMUSG00000022948	ENSMUST00000141789	9.425	7.830	2.833	6.696	PCG	synthesis				
ENSMUSG00000022948	ENSMUST00000152520	56.789	43.712	17.844	39.448	PCG	synthesis				
ENSMUSG00000022948	ENSMUST00000154355	7.238	3.245	NA	5.242	PCG	synthesis				
ENSMUSG00000022948	ENSMUST00000156298	9.929	12.623	5.353	9.302	PCG	synthesis				
ENSMUSG00000022951	ENSMUST00000023672	100.539	74.687	19.585	64.937	PCG	synthesis				
ENSMUSG00000022951	ENSMUST00000060005	96.970	73.889	22.510	64.456	PCG	synthesis				
ENSMUSG00000022956	ENSMUST00000023677	851.976	623.675	261.778	579.143	PCG	synthesis				
ENSMUSG00000022956	ENSMUST00000132049	210.933	181.589	62.816	151.779	PCG	synthesis				
ENSMUSG00000022956	ENSMUST00000139277	1019.287	750.590	312.565	694.148	PCG	synthesis				
ENSMUSG00000022956	ENSMUST00000150642	730.400	531.031	232.307	497.913	PCG	synthesis				
ENSMUSG00000022956	ENSMUST00000154661	657.807	486.867	196.063	446.912	PCG	synthesis				
ENSMUSG00000022956	ENSMUST00000155452	821.916	631.757	246.565	566.746	PCG	synthesis				
ENSMUSG00000022956	ENSMUST00000159295	411.891	283.283	113.754	269.643	PCG	synthesis				
ENSMUSG00000022957	ENSMUST00000056482	61.630	38.913	14.038	38.194	PCG	synthesis				
ENSMUSG00000022957	ENSMUST00000064797	34.791	20.812	8.070	21.224	PCG	synthesis				
ENSMUSG00000022957	ENSMUST00000095909	54.126	32.737	14.154	33.672	PCG	synthesis				
ENSMUSG00000022957	ENSMUST00000113993	74.871	48.284	18.183	47.113	PCG	synthesis				
ENSMUSG00000022957	ENSMUST00000113996	56.689	36.837	13.171	35.566	PCG	synthesis				
ENSMUSG00000022957	ENSMUST00000113999	61.108	38.095	13.876	37.693	PCG	synthesis				
ENSMUSG00000022957	ENSMUST00000114001	67.194	43.863	15.648	42.235	PCG	synthesis				
ENSMUSG00000022957	ENSMUST00000114002	25.887	16.315	6.007	16.070	PCG	synthesis				
ENSMUSG00000022957	ENSMUST00000124094	6.772	10.824	2.833	6.810	PCG	synthesis				
ENSMUSG00000022957	ENSMUST00000125052	6.680	3.170	2.148	3.999	PCG	synthesis				
ENSMUSG00000022957	ENSMUST00000126374	28.129	9.428	3.305	13.621	PCG	synthesis				
ENSMUSG00000022957	ENSMUST00000131739	14.394	3.667	1.787	6.616	PCG	synthesis				
ENSMUSG00000022957	ENSMUST00000131983	85.678	65.662	18.166	56.502	PCG	synthesis				
ENSMUSG00000022957	ENSMUST00000133389	100.731	80.323	27.110	69.388	PCG	synthesis				
ENSMUSG00000022957	ENSMUST00000135057	39.851	40.120	10.174	30.049	PCG	synthesis				
ENSMUSG00000022957	ENSMUST00000137575	9.773	6.151	2.613	6.179	PCG	synthesis				
ENSMUSG00000022957	ENSMUST00000138117	43.539	22.755	9.232	25.175	PCG	synthesis				
ENSMUSG00000022957	ENSMUST00000141625	8.355	4.830	2.220	5.135	PCG	synthesis				
ENSMUSG00000022957	ENSMUST00000143023	42.121	34.504	8.758	28.461	PCG	synthesis				
ENSMUSG00000022957	ENSMUST00000144101	37.783	19.736	8.564	22.028	PCG	synthesis				
ENSMUSG00000022957	ENSMUST00000151044	106.432	69.631	30.389	68.817	PCG	synthesis				
ENSMUSG00000022957	ENSMUST00000153741	31.186	23.592	6.237	20.338	PCG	synthesis				
ENSMUSG00000022957	ENSMUST00000154967	36.209	19.032	8.566	21.269	PCG	synthesis				
ENSMUSG00000022957	ENSMUST00000156841	17.368	32.680	8.414	19.487	PCG	synthesis				
ENSMUSG00000022960	ENSMUST00000023682	152.917	97.197	35.803	95.306	PCG	synthesis				
ENSMUSG00000022960	ENSMUST00000114031	132.822	81.713	31.660	82.065	PCG	synthesis				
ENSMUSG00000022960	ENSMUST00000117159	84.342	51.209	21.157	52.236	PCG	synthesis				
ENSMUSG00000022960	ENSMUST00000123893	117.056	74.599	27.324	72.993	PCG	synthesis				
ENSMUSG00000022960	ENSMUST00000133942	185.668	108.694	39.372	111.245	PCG	synthesis				
ENSMUSG00000022960	ENSMUST00000136699	169.434	109.663	36.067	105.055	PCG	synthesis				
ENSMUSG00000022960	ENSMUST00000138560	117.888	74.008	23.142	71.680	PCG	synthesis				
ENSMUSG00000022960	ENSMUST00000139324	98.425	60.479	23.365	60.756	PCG	synthesis				
ENSMUSG00000022960	ENSMUST00000144461	158.929	100.663	35.076	98.223	PCG	synthesis				
ENSMUSG00000022960	ENSMUST00000145833	193.482	125.739	44.534	121.252	PCG	synthesis				
ENSMUSG00000022961	ENSMUST00000114036	331.493	208.219	79.685	206.466	PCG	synthesis				
ENSMUSG00000022961	ENSMUST00000114037	481.839	289.743	112.432	294.671	PCG	synthesis				
ENSMUSG00000022961	ENSMUST00000117633	607.597	378.550	145.148	377.098	PCG	synthesis				
ENSMUSG00000022961	ENSMUST00000119368	409.604	268.390	109.277	262.424	PCG	synthesis				
ENSMUSG00000022961	ENSMUST00000122302	879.739	547.390	189.567	538.899	PCG	synthesis				
ENSMUSG00000022961	ENSMUST00000129167	230.799	139.576	36.730	135.701	PCG	synthesis				
ENSMUSG00000022961	ENSMUST00000133589	254.243	129.531	54.206	145.994	PCG	synthesis				
ENSMUSG00000022961	ENSMUST00000140312	581.060	382.789	137.782	367.210	PCG	synthesis				
ENSMUSG00000022961	ENSMUST00000145235	338.173	206.313	54.884	199.790	PCG	synthesis				
ENSMUSG00000022961	ENSMUST00000146079	502.163	375.336	95.050	324.183	PCG	synthesis				
ENSMUSG00000022961	ENSMUST00000147461	284.880	177.734	46.969	169.861	PCG	synthesis				
ENSMUSG00000022961	ENSMUST00000147891	492.152	314.366	94.895	300.471	PCG	synthesis				
ENSMUSG00000022961	ENSMUST00000151503	181.605	98.046	23.246	100.966	PCG	synthesis				
ENSMUSG00000022962	ENSMUST00000023684	543.039	389.424	148.741	360.401	PCG	synthesis				
ENSMUSG00000022962	ENSMUST00000120450	837.289	478.734	262.112	526.045	PCG	synthesis				
ENSMUSG00000022962	ENSMUST00000156713	482.782	330.605	123.712	312.366	PCG	synthesis				
ENSMUSG00000022964	ENSMUST00000023686	92.294	61.951	21.375	58.540	PCG	synthesis				
ENSMUSG00000022964	ENSMUST00000133180	61.355	53.391	12.324	42.357	PCG	synthesis				
ENSMUSG00000022964	ENSMUST00000141885	15.748	9.912	7.431	11.030	PCG	synthesis				
ENSMUSG00000022965	ENSMUST00000023687	19.473	8.617	3.494	10.528	PCG	synthesis				
ENSMUSG00000022965	ENSMUST00000127644	40.071	19.340	6.656	22.022	PCG	synthesis				
ENSMUSG00000022965	ENSMUST00000130404	15.154	8.239	2.835	8.743	PCG	synthesis				
ENSMUSG00000022967	ENSMUST00000023689	90.217	56.341	18.166	54.908	PCG	synthesis				
ENSMUSG00000022967	ENSMUST00000117748	80.581	46.819	17.135	48.178	PCG	synthesis				
ENSMUSG00000022967	ENSMUST00000123196	81.496	48.051	15.801	48.449	PCG	synthesis				
ENSMUSG00000022967	ENSMUST00000129878	66.462	55.932	13.985	45.460	PCG	synthesis				
ENSMUSG00000022967	ENSMUST00000145008	65.217	35.837	16.920	39.325	PCG	synthesis				
ENSMUSG00000022971	ENSMUST00000023693	53.504	26.862	9.980	30.116	PCG	synthesis				
ENSMUSG00000022971	ENSMUST00000089042	73.965	35.548	13.723	41.079	PCG	synthesis				
ENSMUSG00000022971	ENSMUST00000117836	142.266	75.052	26.941	81.420	PCG	synthesis				
ENSMUSG00000022971	ENSMUST00000134491	138.066	63.115	22.266	74.482	PCG	synthesis				
ENSMUSG00000022971	ENSMUST00000139503	165.637	64.989	21.496	84.040	PCG	synthesis				
ENSMUSG00000022972	ENSMUST00000023694	557.744	382.430	143.876	361.350	PCG	synthesis				
ENSMUSG00000022972	ENSMUST00000125519	577.272	407.569	152.121	378.987	PCG	synthesis				
ENSMUSG00000022972	ENSMUST00000129345	801.574	572.001	228.481	534.019	PCG	synthesis				
ENSMUSG00000022972	ENSMUST00000131583	101.692	79.304	17.559	66.185	PCG	synthesis				
ENSMUSG00000022972	ENSMUST00000142340	355.065	252.245	87.091	231.467	PCG	synthesis				
ENSMUSG00000022972	ENSMUST00000149833	480.668	327.970	123.611	310.750	PCG	synthesis				
ENSMUSG00000022973	ENSMUST00000118246	34.150	23.416	14.917	24.161	PCG	synthesis				
ENSMUSG00000022973	ENSMUST00000118390	34.956	26.038	11.682	24.225	PCG	synthesis				
ENSMUSG00000022973	ENSMUST00000121759	48.581	31.906	14.336	31.608	PCG	synthesis				
ENSMUSG00000022973	ENSMUST00000125032	61.877	43.617	11.886	39.127	PCG	synthesis				
ENSMUSG00000022973	ENSMUST00000129041	33.061	19.491	7.046	19.866	PCG	synthesis				
ENSMUSG00000022973	ENSMUST00000129743	19.015	11.063	5.031	11.703	PCG	synthesis				
ENSMUSG00000022973	ENSMUST00000130813	26.418	20.158	11.239	19.272	PCG	synthesis				
ENSMUSG00000022973	ENSMUST00000154276	71.092	41.020	19.297	43.803	PCG	synthesis				
ENSMUSG00000022973	ENSMUST00000156140	20.525	11.881	5.874	12.760	PCG	synthesis				
ENSMUSG00000022973	ENSMUST00000170853	65.620	42.976	20.474	43.023	PCG	synthesis				
ENSMUSG00000022974	ENSMUST00000023698	322.956	234.056	73.598	210.203	PCG	synthesis				
ENSMUSG00000022974	ENSMUST00000118522	291.788	205.627	63.911	187.109	PCG	synthesis				
ENSMUSG00000022974	ENSMUST00000124653	195.020	127.343	42.831	121.731	PCG	synthesis				
ENSMUSG00000022974	ENSMUST00000127002	141.140	96.279	32.825	90.081	PCG	synthesis				
ENSMUSG00000022974	ENSMUST00000128922	233.608	189.778	51.836	158.407	PCG	synthesis				
ENSMUSG00000022974	ENSMUST00000145136	433.835	353.021	86.491	291.115	PCG	synthesis				
ENSMUSG00000022974	ENSMUST00000146281	422.497	343.297	88.626	284.807	PCG	synthesis				
ENSMUSG00000022974	ENSMUST00000150397	111.940	52.467	18.617	61.008	PCG	synthesis				
ENSMUSG00000022978	ENSMUST00000099554	147.573	112.864	38.933	99.790	PCG	synthesis				
ENSMUSG00000022978	ENSMUST00000129171	62.591	47.800	18.142	42.844	PCG	synthesis				
ENSMUSG00000022978	ENSMUST00000147546	73.608	58.486	17.350	49.815	PCG	synthesis				
ENSMUSG00000022982	ENSMUST00000023707	9834.247	5626.358	2861.768	6107.458	PCG	synthesis				
ENSMUSG00000022983	ENSMUST00000039280	339.107	240.150	62.693	213.983	PCG	synthesis				
ENSMUSG00000022983	ENSMUST00000163419	497.917	348.863	90.815	312.532	PCG	synthesis				
ENSMUSG00000022992	ENSMUST00000023727	229.710	136.085	62.218	142.671	PCG	synthesis				
ENSMUSG00000022992	ENSMUST00000116400	162.782	101.053	44.468	102.768	PCG	synthesis				
ENSMUSG00000022995	ENSMUST00000078719	486.415	314.586	146.177	315.726	PCG	synthesis				
ENSMUSG00000022995	ENSMUST00000111024	796.157	568.347	230.132	531.545	PCG	synthesis				
ENSMUSG00000022995	ENSMUST00000111025	961.821	631.241	280.429	624.497	PCG	synthesis				
ENSMUSG00000022995	ENSMUST00000111030	773.390	506.974	238.055	506.139	PCG	synthesis				
ENSMUSG00000022995	ENSMUST00000177811	629.888	417.922	169.602	405.804	PCG	synthesis				
ENSMUSG00000022999	ENSMUST00000023736	21.275	14.000	5.654	13.643	PCG	synthesis				
ENSMUSG00000022999	ENSMUST00000109127	35.029	22.321	10.757	22.703	PCG	synthesis				
ENSMUSG00000022999	ENSMUST00000123950	10.331	6.258	1.918	6.169	PCG	synthesis				
ENSMUSG00000022999	ENSMUST00000126159	18.887	6.050	5.155	10.031	PCG	synthesis				
ENSMUSG00000022999	ENSMUST00000127548	52.406	33.139	13.491	33.012	PCG	synthesis				
ENSMUSG00000022999	ENSMUST00000128818	22.044	23.302	7.903	17.750	PCG	synthesis				
ENSMUSG00000022999	ENSMUST00000135051	19.747	4.969	1.501	8.739	PCG	synthesis				
ENSMUSG00000023004	ENSMUST00000077577	7664.360	4886.510	1953.136	4834.669	PCG	synthesis				
ENSMUSG00000023004	ENSMUST00000140969	2722.726	1858.603	441.425	1674.252	PCG	synthesis				
ENSMUSG00000023007	ENSMUST00000023745	52.122	36.020	11.464	33.202	PCG	synthesis				
ENSMUSG00000023007	ENSMUST00000118287	72.117	46.466	17.130	45.238	PCG	synthesis				
ENSMUSG00000023007	ENSMUST00000124275	19.683	18.761	5.140	14.528	PCG	synthesis				
ENSMUSG00000023007	ENSMUST00000126955	147.729	89.581	37.178	91.496	PCG	synthesis				
ENSMUSG00000023007	ENSMUST00000128352	41.517	38.114	12.293	30.641	PCG	synthesis				
ENSMUSG00000023007	ENSMUST00000130575	55.581	37.957	13.690	35.743	PCG	synthesis				
ENSMUSG00000023007	ENSMUST00000134034	94.710	66.417	23.667	61.598	PCG	synthesis				
ENSMUSG00000023007	ENSMUST00000136980	64.988	43.680	15.878	41.516	PCG	synthesis				
ENSMUSG00000023007	ENSMUST00000138036	43.182	31.108	10.980	28.423	PCG	synthesis				
ENSMUSG00000023007	ENSMUST00000139330	19.354	18.422	5.252	14.342	PCG	synthesis				
ENSMUSG00000023007	ENSMUST00000140806	56.506	31.755	12.464	33.575	PCG	synthesis				
ENSMUSG00000023007	ENSMUST00000145482	61.721	43.039	15.137	39.966	PCG	synthesis				
ENSMUSG00000023007	ENSMUST00000150636	97.144	61.700	22.249	60.364	PCG	synthesis				
ENSMUSG00000023007	ENSMUST00000150641	51.564	32.334	11.956	31.951	PCG	synthesis				
ENSMUSG00000023007	ENSMUST00000153692	63.790	43.894	14.484	40.722	PCG	synthesis				
ENSMUSG00000023008	ENSMUST00000081224	36.978	26.560	10.065	24.534	PCG	synthesis				
ENSMUSG00000023008	ENSMUST00000088233	29.108	20.881	7.603	19.197	PCG	synthesis				
ENSMUSG00000023008	ENSMUST00000120633	36.768	26.806	10.118	24.564	PCG	synthesis				
ENSMUSG00000023008	ENSMUST00000139767	8.025	6.767	3.349	6.047	PCG	synthesis				
ENSMUSG00000023008	ENSMUST00000140368	4.813	3.698	4.060	4.191	PCG	synthesis				
ENSMUSG00000023009	ENSMUST00000023747	5.371	5.327	1.436	4.045	PCG	synthesis				
ENSMUSG00000023009	ENSMUST00000160500	NA	3.032	1.826	2.429	PCG	synthesis				
ENSMUSG00000023009	ENSMUST00000161004	6.497	9.837	3.102	6.478	PCG	synthesis				
ENSMUSG00000023009	ENSMUST00000161948	7.906	4.692	NA	6.299	PCG	synthesis				
ENSMUSG00000023010	ENSMUST00000023749	221.493	146.255	50.943	139.563	PCG	synthesis				
ENSMUSG00000023010	ENSMUST00000159209	154.217	106.474	38.018	99.570	PCG	synthesis				
ENSMUSG00000023010	ENSMUST00000159531	174.522	123.619	42.868	113.670	PCG	synthesis				
ENSMUSG00000023010	ENSMUST00000160454	66.416	47.636	16.857	43.636	PCG	synthesis				
ENSMUSG00000023010	ENSMUST00000160635	181.751	125.129	44.899	117.260	PCG	synthesis				
ENSMUSG00000023010	ENSMUST00000161250	111.190	80.140	27.791	73.040	PCG	synthesis				
ENSMUSG00000023010	ENSMUST00000161778	158.335	116.412	39.662	104.803	PCG	synthesis				
ENSMUSG00000023010	ENSMUST00000162274	109.964	64.718	32.987	69.223	PCG	synthesis				
ENSMUSG00000023010	ENSMUST00000162624	153.613	111.933	36.333	100.626	PCG	synthesis				
ENSMUSG00000023015	ENSMUST00000023756	197.756	136.815	60.567	131.712	PCG	synthesis				
ENSMUSG00000023015	ENSMUST00000164983	42.441	18.466	10.198	23.702	PCG	synthesis				
ENSMUSG00000023015	ENSMUST00000165730	51.738	22.328	11.489	28.518	PCG	synthesis				
ENSMUSG00000023015	ENSMUST00000165745	180.708	104.757	43.991	109.819	PCG	synthesis				
ENSMUSG00000023015	ENSMUST00000168065	99.486	56.762	19.726	58.658	PCG	synthesis				
ENSMUSG00000023015	ENSMUST00000168834	36.045	15.504	10.658	20.735	PCG	synthesis				
ENSMUSG00000023015	ENSMUST00000168976	60.806	18.950	14.503	31.420	PCG	synthesis				
ENSMUSG00000023015	ENSMUST00000169700	69.573	49.731	16.767	45.357	PCG	synthesis				
ENSMUSG00000023015	ENSMUST00000169810	64.412	26.906	14.273	35.197	PCG	synthesis				
ENSMUSG00000023015	ENSMUST00000170369	61.859	32.592	16.041	36.830	PCG	synthesis				
ENSMUSG00000023015	ENSMUST00000171017	72.327	37.347	11.416	40.363	PCG	synthesis				
ENSMUSG00000023015	ENSMUST00000171702	179.820	122.273	52.294	118.129	PCG	synthesis				
ENSMUSG00000023015	ENSMUST00000171908	33.620	14.717	11.169	19.835	PCG	synthesis				
ENSMUSG00000023018	ENSMUST00000023759	99.020	57.177	21.568	59.255	PCG	synthesis				
ENSMUSG00000023019	ENSMUST00000023760	2.809	2.220	NA	2.515	PCG	synthesis				
ENSMUSG00000023019	ENSMUST00000162194	5.664	3.459	NA	4.562	PCG	synthesis				
ENSMUSG00000023020	ENSMUST00000023761	129.894	107.940	50.308	96.047	PCG	synthesis				
ENSMUSG00000023021	ENSMUST00000023762	312.414	233.194	73.644	206.417	PCG	synthesis				
ENSMUSG00000023021	ENSMUST00000109035	245.065	181.061	57.659	161.262	PCG	synthesis				
ENSMUSG00000023021	ENSMUST00000175876	131.770	91.902	28.568	84.080	PCG	synthesis				
ENSMUSG00000023021	ENSMUST00000176248	280.341	209.370	64.615	184.775	PCG	synthesis				
ENSMUSG00000023021	ENSMUST00000176627	64.869	42.492	12.670	40.010	PCG	synthesis				
ENSMUSG00000023021	ENSMUST00000176970	92.056	66.222	24.379	60.886	PCG	synthesis				
ENSMUSG00000023022	ENSMUST00000073691	1319.311	826.554	352.501	832.789	PCG	synthesis				
ENSMUSG00000023022	ENSMUST00000109024	1071.748	650.676	299.624	674.016	PCG	synthesis				
ENSMUSG00000023022	ENSMUST00000171450	51.427	22.894	18.225	30.848	PCG	synthesis				
ENSMUSG00000023022	ENSMUST00000172119	79.867	27.076	15.912	40.952	PCG	synthesis				
ENSMUSG00000023025	ENSMUST00000057632	742.286	490.559	179.921	470.922	PCG	synthesis				
ENSMUSG00000023025	ENSMUST00000100206	768.073	531.641	183.253	494.322	PCG	synthesis				
ENSMUSG00000023026	ENSMUST00000023768	42.542	31.661	12.043	28.749	PCG	synthesis				
ENSMUSG00000023026	ENSMUST00000100203	149.980	108.172	35.558	97.903	PCG	synthesis				
ENSMUSG00000023026	ENSMUST00000108971	134.204	89.027	27.454	83.562	PCG	synthesis				
ENSMUSG00000023026	ENSMUST00000135658	10.386	11.554	3.300	8.413	PCG	synthesis				
ENSMUSG00000023027	ENSMUST00000023769	1232.206	677.796	354.891	754.964	PCG	synthesis				
ENSMUSG00000023027	ENSMUST00000163855	772.337	453.614	151.360	459.104	PCG	synthesis				
ENSMUSG00000023027	ENSMUST00000165804	286.380	181.161	50.584	172.709	PCG	synthesis				
ENSMUSG00000023027	ENSMUST00000166435	432.718	167.105	112.476	237.433	PCG	synthesis				
ENSMUSG00000023027	ENSMUST00000166809	26.985	24.774	10.762	20.841	PCG	synthesis				
ENSMUSG00000023027	ENSMUST00000168103	517.445	281.900	107.096	302.147	PCG	synthesis				
ENSMUSG00000023027	ENSMUST00000169408	460.445	251.817	104.333	272.198	PCG	synthesis				
ENSMUSG00000023027	ENSMUST00000171869	22.584	20.252	5.990	16.275	PCG	synthesis				
ENSMUSG00000023027	ENSMUST00000172154	1067.090	643.474	201.889	637.485	PCG	synthesis				
ENSMUSG00000023030	ENSMUST00000023774	18.576	19.107	15.210	17.631	PCG	synthesis				
ENSMUSG00000023030	ENSMUST00000123461	7.064	5.434	18.033	10.177	PCG	synthesis				
ENSMUSG00000023030	ENSMUST00000124324	16.316	13.051	7.675	12.347	PCG	synthesis				
ENSMUSG00000023030	ENSMUST00000136168	6.104	5.830	2.085	4.673	PCG	synthesis				
ENSMUSG00000023030	ENSMUST00000138843	75.329	50.963	24.503	50.265	PCG	synthesis				
ENSMUSG00000023030	ENSMUST00000140535	13.580	12.742	5.857	10.726	PCG	synthesis				
ENSMUSG00000023030	ENSMUST00000154331	NA	2.862	1.675	2.269	PCG	synthesis				
ENSMUSG00000023032	ENSMUST00000023776	10.679	6.390	2.157	6.409	PCG	synthesis				
ENSMUSG00000023032	ENSMUST00000162049	8.657	5.780	1.777	5.405	PCG	synthesis				
ENSMUSG00000023032	ENSMUST00000162483	29.904	8.120	5.358	14.461	PCG	synthesis				
ENSMUSG00000023032	ENSMUST00000162744	45.397	10.931	7.578	21.302	PCG	synthesis				
ENSMUSG00000023032	ENSMUST00000162805	9.251	10.183	NA	9.717	PCG	synthesis				
ENSMUSG00000023033	ENSMUST00000082209	5.143	2.484	NA	3.814	PCG	synthesis				
ENSMUSG00000023033	ENSMUST00000096198	14.943	7.969	3.796	8.903	PCG	synthesis				
ENSMUSG00000023033	ENSMUST00000108908	5.728	3.164	1.177	3.356	PCG	synthesis				
ENSMUSG00000023033	ENSMUST00000108909	3.733	1.899	NA	2.816	PCG	synthesis				
ENSMUSG00000023033	ENSMUST00000108910	4.594	2.560	0.952	2.702	PCG	synthesis				
ENSMUSG00000023034	ENSMUST00000023779	59.882	37.636	12.980	36.833	PCG	synthesis				
ENSMUSG00000023036	ENSMUST00000003599	53.074	33.793	12.515	33.128	PCG	synthesis				
ENSMUSG00000023036	ENSMUST00000044851	68.905	42.014	15.975	42.298	PCG	synthesis				
ENSMUSG00000023036	ENSMUST00000055935	54.987	35.837	13.629	34.818	PCG	synthesis				
ENSMUSG00000023036	ENSMUST00000061279	44.006	27.887	9.818	27.237	PCG	synthesis				
ENSMUSG00000023036	ENSMUST00000066140	51.820	32.051	12.276	32.049	PCG	synthesis				
ENSMUSG00000023036	ENSMUST00000066149	52.598	37.271	13.375	34.415	PCG	synthesis				
ENSMUSG00000023036	ENSMUST00000073447	50.201	32.900	10.741	31.280	PCG	synthesis				
ENSMUSG00000023036	ENSMUST00000076807	48.599	31.227	12.152	30.660	PCG	synthesis				
ENSMUSG00000023036	ENSMUST00000091935	46.312	30.164	10.244	28.907	PCG	synthesis				
ENSMUSG00000023039	ENSMUST00000068904	4.667	3.616	1.593	3.292	PCG	synthesis				
ENSMUSG00000023039	ENSMUST00000131069	4.777	3.138	1.792	3.236	PCG	synthesis				
ENSMUSG00000023043	ENSMUST00000023803	21.037	22.089	5.235	16.120	PCG	synthesis				
ENSMUSG00000023045	ENSMUST00000023806	43.200	22.812	10.450	25.487	PCG	synthesis				
ENSMUSG00000023045	ENSMUST00000160465	5.207	2.987	1.879	3.358	PCG	synthesis				
ENSMUSG00000023047	ENSMUST00000023809	7.019	3.749	1.579	4.115	PCG	synthesis				
ENSMUSG00000023047	ENSMUST00000161376	2.754	3.541	NA	3.148	PCG	synthesis				
ENSMUSG00000023047	ENSMUST00000162893	23.380	10.252	3.557	12.396	PCG	synthesis				
ENSMUSG00000023048	ENSMUST00000023810	123.498	71.316	43.369	79.394	PCG	synthesis				
ENSMUSG00000023048	ENSMUST00000164688	144.014	79.996	52.691	92.233	PCG	synthesis				
ENSMUSG00000023048	ENSMUST00000164938	42.798	29.045	8.687	26.843	PCG	synthesis				
ENSMUSG00000023048	ENSMUST00000164957	194.379	114.223	72.174	126.925	PCG	synthesis				
ENSMUSG00000023048	ENSMUST00000171245	122.061	71.216	42.342	78.540	PCG	synthesis				
ENSMUSG00000023050	ENSMUST00000023812	296.117	188.885	82.813	189.272	PCG	synthesis				
ENSMUSG00000023050	ENSMUST00000164343	127.497	44.900	24.290	65.562	PCG	synthesis				
ENSMUSG00000023050	ENSMUST00000165174	25.906	13.906	6.978	15.597	PCG	synthesis				
ENSMUSG00000023050	ENSMUST00000167677	15.245	9.629	7.043	10.639	PCG	synthesis				
ENSMUSG00000023050	ENSMUST00000169162	27.864	14.717	9.046	17.209	PCG	synthesis				
ENSMUSG00000023050	ENSMUST00000169367	19.317	9.969	4.666	11.317	PCG	synthesis				
ENSMUSG00000023050	ENSMUST00000169377	103.055	64.907	26.048	64.670	PCG	synthesis				
ENSMUSG00000023050	ENSMUST00000171565	117.111	68.178	31.996	72.428	PCG	synthesis				
ENSMUSG00000023051	ENSMUST00000023813	84.498	46.542	22.174	51.071	PCG	synthesis				
ENSMUSG00000023051	ENSMUST00000100168	48.544	25.560	11.244	28.450	PCG	synthesis				
ENSMUSG00000023051	ENSMUST00000131184	66.645	35.900	18.133	40.226	PCG	synthesis				
ENSMUSG00000023051	ENSMUST00000134033	29.941	17.019	7.704	18.222	PCG	synthesis				
ENSMUSG00000023051	ENSMUST00000136968	40.025	22.019	10.682	24.242	PCG	synthesis				
ENSMUSG00000023051	ENSMUST00000141266	13.506	9.629	3.743	8.960	PCG	synthesis				
ENSMUSG00000023051	ENSMUST00000142114	119.966	58.473	31.941	70.127	PCG	synthesis				
ENSMUSG00000023051	ENSMUST00000142194	34.663	22.038	5.569	20.757	PCG	synthesis				
ENSMUSG00000023051	ENSMUST00000146756	33.254	22.774	6.172	20.733	PCG	synthesis				
ENSMUSG00000023051	ENSMUST00000149200	31.597	24.076	6.203	20.626	PCG	synthesis				
ENSMUSG00000023051	ENSMUST00000153171	27.644	15.459	8.934	17.346	PCG	synthesis				
ENSMUSG00000023051	ENSMUST00000154451	78.284	53.737	23.992	52.004	PCG	synthesis				
ENSMUSG00000023051	ENSMUST00000154948	30.188	21.736	5.443	19.122	PCG	synthesis				
ENSMUSG00000023055	ENSMUST00000023818	157.740	109.531	39.747	102.339	PCG	synthesis				
ENSMUSG00000023055	ENSMUST00000166943	10.130	5.050	2.344	5.841	PCG	synthesis				
ENSMUSG00000023055	ENSMUST00000168112	318.829	226.854	82.409	209.364	PCG	synthesis				
ENSMUSG00000023055	ENSMUST00000171838	24.670	14.849	4.336	14.619	PCG	synthesis				
ENSMUSG00000023064	ENSMUST00000023826	6.808	4.233	1.637	4.226	PCG	synthesis				
ENSMUSG00000023066	ENSMUST00000023828	75.759	48.938	19.021	47.906	PCG	synthesis				
ENSMUSG00000023067	ENSMUST00000023829	345.320	228.043	84.549	219.304	PCG	synthesis				
ENSMUSG00000023067	ENSMUST00000119901	883.720	568.359	169.846	540.642	PCG	synthesis				
ENSMUSG00000023067	ENSMUST00000122348	845.936	592.391	209.177	549.168	PCG	synthesis				
ENSMUSG00000023068	ENSMUST00000023830	268.317	152.406	75.189	165.304	PCG	synthesis				
ENSMUSG00000023068	ENSMUST00000161678	276.809	216.093	65.385	186.096	PCG	synthesis				
ENSMUSG00000023072	ENSMUST00000079414	72.272	46.410	15.881	44.854	PCG	synthesis				
ENSMUSG00000023072	ENSMUST00000125041	31.222	24.567	9.697	21.829	PCG	synthesis				
ENSMUSG00000023072	ENSMUST00000129064	102.991	71.543	29.965	68.166	PCG	synthesis				
ENSMUSG00000023072	ENSMUST00000140418	80.334	37.869	20.428	46.210	PCG	synthesis				
ENSMUSG00000023072	ENSMUST00000141704	83.033	55.448	18.600	52.360	PCG	synthesis				
ENSMUSG00000023072	ENSMUST00000148166	13.827	8.793	2.852	8.491	PCG	synthesis				
ENSMUSG00000023072	ENSMUST00000150421	126.142	90.027	25.147	80.439	PCG	synthesis				
ENSMUSG00000023072	ENSMUST00000152020	73.270	35.290	14.203	40.921	PCG	synthesis				
ENSMUSG00000023072	ENSMUST00000155137	87.700	51.989	16.058	51.915	PCG	synthesis				
ENSMUSG00000023074	ENSMUST00000023836	82.979	49.353	27.200	53.177	PCG	synthesis				
ENSMUSG00000023074	ENSMUST00000096447	66.617	38.567	21.532	42.239	PCG	synthesis				
ENSMUSG00000023074	ENSMUST00000152743	56.277	36.951	17.547	36.925	PCG	synthesis				
ENSMUSG00000023075	ENSMUST00000102636	263.741	190.331	61.569	171.881	PCG	synthesis				
ENSMUSG00000023075	ENSMUST00000142778	55.380	29.787	11.874	32.347	PCG	synthesis				
ENSMUSG00000023075	ENSMUST00000153472	32.156	19.680	8.324	20.053	PCG	synthesis				
ENSMUSG00000023079	ENSMUST00000073161	73.206	49.385	16.990	46.527	PCG	synthesis				
ENSMUSG00000023079	ENSMUST00000074114	52.644	31.454	11.825	31.974	PCG	synthesis				
ENSMUSG00000023079	ENSMUST00000100650	52.562	32.397	11.462	32.140	PCG	synthesis				
ENSMUSG00000023079	ENSMUST00000100652	50.256	30.806	10.980	30.681	PCG	synthesis				
ENSMUSG00000023079	ENSMUST00000100654	68.969	47.039	16.222	44.077	PCG	synthesis				
ENSMUSG00000023079	ENSMUST00000111244	86.785	57.863	20.452	55.033	PCG	synthesis				
ENSMUSG00000023079	ENSMUST00000111245	60.285	39.108	14.239	37.877	PCG	synthesis				
ENSMUSG00000023079	ENSMUST00000167084	62.655	42.171	15.256	40.027	PCG	synthesis				
ENSMUSG00000023079	ENSMUST00000171794	75.887	52.523	18.195	48.868	PCG	synthesis				
ENSMUSG00000023087	ENSMUST00000023849	171.466	97.801	39.611	102.959	PCG	synthesis				
ENSMUSG00000023087	ENSMUST00000144826	181.769	114.141	41.817	112.576	PCG	synthesis				
ENSMUSG00000023087	ENSMUST00000167780	175.529	105.386	41.507	107.474	PCG	synthesis				
ENSMUSG00000023088	ENSMUST00000100167	121.704	82.706	33.231	79.214	PCG	synthesis				
ENSMUSG00000023088	ENSMUST00000130671	144.242	92.581	37.471	91.431	PCG	synthesis				
ENSMUSG00000023088	ENSMUST00000133454	128.787	90.455	35.040	84.761	PCG	synthesis				
ENSMUSG00000023088	ENSMUST00000134776	25.210	10.963	9.327	15.166	PCG	synthesis				
ENSMUSG00000023088	ENSMUST00000134960	62.499	39.605	19.648	40.584	PCG	synthesis				
ENSMUSG00000023088	ENSMUST00000144074	21.971	4.705	NA	13.338	PCG	synthesis				
ENSMUSG00000023088	ENSMUST00000144676	18.750	6.453	8.310	11.171	PCG	synthesis				
ENSMUSG00000023088	ENSMUST00000146032	226.690	148.324	56.877	143.964	PCG	synthesis				
ENSMUSG00000023088	ENSMUST00000147759	125.191	85.254	32.440	80.961	PCG	synthesis				
ENSMUSG00000023088	ENSMUST00000154748	33.016	10.918	11.334	18.423	PCG	synthesis				
ENSMUSG00000023088	ENSMUST00000156089	21.532	12.472	8.680	14.228	PCG	synthesis				
ENSMUSG00000023089	ENSMUST00000023851	124.953	113.367	44.480	94.267	PCG	synthesis				
ENSMUSG00000023089	ENSMUST00000118558	300.363	220.112	134.516	218.330	PCG	synthesis				
ENSMUSG00000023089	ENSMUST00000132588	209.990	182.948	79.479	157.472	PCG	synthesis				
ENSMUSG00000023089	ENSMUST00000141274	246.071	227.867	100.314	191.417	PCG	synthesis				
ENSMUSG00000023092	ENSMUST00000023854	220.404	184.596	56.608	153.869	PCG	synthesis				
ENSMUSG00000023092	ENSMUST00000114768	112.352	98.575	30.924	80.617	PCG	synthesis				
ENSMUSG00000023092	ENSMUST00000114769	157.474	124.632	37.994	106.700	PCG	synthesis				
ENSMUSG00000023092	ENSMUST00000114772	229.820	181.451	58.957	156.742	PCG	synthesis				
ENSMUSG00000023092	ENSMUST00000114773	222.627	176.092	52.313	150.344	PCG	synthesis				
ENSMUSG00000023092	ENSMUST00000116596	88.899	78.964	21.438	63.100	PCG	synthesis				
ENSMUSG00000023092	ENSMUST00000144600	58.940	46.699	9.615	38.418	PCG	synthesis				
ENSMUSG00000023092	ENSMUST00000151033	23.005	18.359	3.591	14.985	PCG	synthesis				
ENSMUSG00000023092	ENSMUST00000153401	13.699	12.673	2.707	9.693	PCG	synthesis				
ENSMUSG00000023092	ENSMUST00000155882	28.779	22.076	5.179	18.678	PCG	synthesis				
ENSMUSG00000023094	ENSMUST00000023856	159.103	74.675	38.345	90.708	PCG	synthesis				
ENSMUSG00000023094	ENSMUST00000126894	26.830	16.680	4.189	15.899	PCG	synthesis				
ENSMUSG00000023094	ENSMUST00000137812	10.853	NA	3.068	6.960	PCG	synthesis				
ENSMUSG00000023094	ENSMUST00000153289	32.997	17.441	6.663	19.034	PCG	synthesis				
ENSMUSG00000023104	ENSMUST00000023867	55.142	32.655	14.346	34.048	PCG	synthesis				
ENSMUSG00000023106	ENSMUST00000023869	235.704	147.620	66.288	149.871	PCG	synthesis				
ENSMUSG00000023106	ENSMUST00000166233	357.847	223.936	104.815	228.866	PCG	synthesis				
ENSMUSG00000023106	ENSMUST00000168899	72.172	40.988	32.667	48.609	PCG	synthesis				
ENSMUSG00000023106	ENSMUST00000171639	45.168	19.692	21.007	28.622	PCG	synthesis				
ENSMUSG00000023110	ENSMUST00000023873	567.325	348.807	129.911	348.681	PCG	synthesis				
ENSMUSG00000023110	ENSMUST00000132227	649.105	408.613	158.341	405.353	PCG	synthesis				
ENSMUSG00000023110	ENSMUST00000132801	179.619	103.612	43.955	109.062	PCG	synthesis				
ENSMUSG00000023110	ENSMUST00000133552	313.439	195.288	69.913	192.880	PCG	synthesis				
ENSMUSG00000023110	ENSMUST00000138367	456.940	289.875	95.140	280.651	PCG	synthesis				
ENSMUSG00000023110	ENSMUST00000139964	231.046	142.645	63.107	145.599	PCG	synthesis				
ENSMUSG00000023110	ENSMUST00000147214	724.745	490.848	166.985	460.859	PCG	synthesis				
ENSMUSG00000023118	ENSMUST00000023882	82.649	59.347	20.416	54.137	PCG	synthesis				
ENSMUSG00000023118	ENSMUST00000130328	72.904	48.429	11.837	44.390	PCG	synthesis				
ENSMUSG00000023118	ENSMUST00000131230	41.974	30.126	9.063	27.054	PCG	synthesis				
ENSMUSG00000023118	ENSMUST00000137287	69.033	38.252	20.602	42.629	PCG	synthesis				
ENSMUSG00000023118	ENSMUST00000138440	168.455	127.009	38.364	111.276	PCG	synthesis				
ENSMUSG00000023118	ENSMUST00000146903	50.731	37.020	13.385	33.712	PCG	synthesis				
ENSMUSG00000023118	ENSMUST00000148861	37.298	25.843	5.554	22.899	PCG	synthesis				
ENSMUSG00000023118	ENSMUST00000153976	36.713	19.894	10.932	22.513	PCG	synthesis				
ENSMUSG00000023143	ENSMUST00000023911	27.095	15.271	6.160	16.175	PCG	synthesis				
ENSMUSG00000023143	ENSMUST00000144490	12.902	4.956	4.283	7.381	PCG	synthesis				
ENSMUSG00000023143	ENSMUST00000147567	42.295	23.906	9.956	25.386	PCG	synthesis				
ENSMUSG00000023143	ENSMUST00000156450	77.204	51.429	24.050	50.894	PCG	synthesis				
ENSMUSG00000023147	ENSMUST00000023913	232.345	147.645	48.894	142.962	PCG	synthesis				
ENSMUSG00000023147	ENSMUST00000135448	NA	4.440	2.654	3.547	PCG	synthesis				
ENSMUSG00000023147	ENSMUST00000138198	68.731	34.535	26.803	43.356	PCG	synthesis				
ENSMUSG00000023147	ENSMUST00000140476	72.894	42.605	15.750	43.750	PCG	synthesis				
ENSMUSG00000023150	ENSMUST00000023918	1016.954	613.373	196.814	609.047	PCG	synthesis				
ENSMUSG00000023150	ENSMUST00000097543	982.181	589.756	171.737	581.225	PCG	synthesis				
ENSMUSG00000023150	ENSMUST00000111887	292.054	235.439	69.908	199.134	PCG	synthesis				
ENSMUSG00000023156	ENSMUST00000023924	244.040	140.676	59.787	148.168	PCG	synthesis				
ENSMUSG00000023169	ENSMUST00000088452	197.975	134.123	37.299	123.132	PCG	synthesis				
ENSMUSG00000023169	ENSMUST00000088454	256.503	177.149	47.972	160.541	PCG	synthesis				
ENSMUSG00000023169	ENSMUST00000100262	180.379	124.022	32.432	112.278	PCG	synthesis				
ENSMUSG00000023170	ENSMUST00000057884	114.594	79.958	24.067	72.873	PCG	synthesis				
ENSMUSG00000023170	ENSMUST00000072581	88.926	62.278	18.648	56.618	PCG	synthesis				
ENSMUSG00000023170	ENSMUST00000116358	121.329	90.807	26.568	79.568	PCG	synthesis				
ENSMUSG00000023170	ENSMUST00000124596	125.392	79.530	24.919	76.614	PCG	synthesis				
ENSMUSG00000023170	ENSMUST00000134581	98.352	59.473	23.377	60.401	PCG	synthesis				
ENSMUSG00000023175	ENSMUST00000067036	1100.591	736.829	292.544	709.988	PCG	synthesis				
ENSMUSG00000023175	ENSMUST00000105381	1311.304	862.404	356.329	843.346	PCG	synthesis				
ENSMUSG00000023175	ENSMUST00000178383	1181.566	726.891	319.553	742.670	PCG	synthesis				
ENSMUSG00000023175	ENSMUST00000179201	553.242	347.851	125.264	342.119	PCG	synthesis				
ENSMUSG00000023175	ENSMUST00000179781	1273.045	877.171	344.254	831.490	PCG	synthesis				
ENSMUSG00000023175	ENSMUST00000180235	1524.314	1009.219	414.695	982.743	PCG	synthesis				
ENSMUSG00000023186	ENSMUST00000001544	106.606	79.021	30.304	71.977	PCG	synthesis				
ENSMUSG00000023186	ENSMUST00000118144	132.795	99.619	36.672	89.695	PCG	synthesis				
ENSMUSG00000023186	ENSMUST00000129598	91.178	57.542	30.345	59.688	PCG	synthesis				
ENSMUSG00000023186	ENSMUST00000130295	61.017	23.258	17.694	33.990	PCG	synthesis				
ENSMUSG00000023186	ENSMUST00000137972	57.174	33.491	14.721	35.129	PCG	synthesis				
ENSMUSG00000023186	ENSMUST00000149376	38.982	20.812	8.341	22.712	PCG	synthesis				
ENSMUSG00000023186	ENSMUST00000152295	35.184	16.699	8.653	20.179	PCG	synthesis				
ENSMUSG00000023191	ENSMUST00000023958	8.583	8.573	4.024	7.060	PCG	synthesis				
ENSMUSG00000023191	ENSMUST00000126987	6.616	7.120	2.228	5.321	PCG	synthesis				
ENSMUSG00000023191	ENSMUST00000129225	4.466	3.774	2.090	3.443	PCG	synthesis				
ENSMUSG00000023191	ENSMUST00000135127	5.527	5.032	2.300	4.286	PCG	synthesis				
ENSMUSG00000023191	ENSMUST00000147296	4.877	NA	4.700	4.788	PCG	synthesis				
ENSMUSG00000023224	ENSMUST00000023994	76.884	57.618	20.796	51.766	PCG	synthesis				
ENSMUSG00000023224	ENSMUST00000111641	66.718	52.460	18.801	45.993	PCG	synthesis				
ENSMUSG00000023224	ENSMUST00000131456	31.698	26.950	11.845	23.498	PCG	synthesis				
ENSMUSG00000023232	ENSMUST00000105996	18.667	16.019	3.823	12.837	PCG	synthesis				
ENSMUSG00000023232	ENSMUST00000120126	16.151	14.548	4.026	11.575	PCG	synthesis				
ENSMUSG00000023232	ENSMUST00000122374	17.441	15.101	3.816	12.119	PCG	synthesis				
ENSMUSG00000023232	ENSMUST00000146478	14.678	8.805	3.012	8.832	PCG	synthesis				
ENSMUSG00000023232	ENSMUST00000154846	10.523	4.516	1.956	5.665	PCG	synthesis				
ENSMUSG00000023235	ENSMUST00000024004	99.194	57.593	24.379	60.388	PCG	synthesis				
ENSMUSG00000023235	ENSMUST00000110982	61.721	35.586	14.694	37.334	PCG	synthesis				
ENSMUSG00000023235	ENSMUST00000127460	57.256	35.309	15.893	36.153	PCG	synthesis				
ENSMUSG00000023235	ENSMUST00000136191	28.440	15.585	7.140	17.055	PCG	synthesis				
ENSMUSG00000023235	ENSMUST00000153254	21.559	8.711	5.966	12.079	PCG	synthesis				
ENSMUSG00000023235	ENSMUST00000155797	102.771	56.913	22.900	60.862	PCG	synthesis				
ENSMUSG00000023236	ENSMUST00000139975	5.536	NA	1.172	3.354	PCG	synthesis				
ENSMUSG00000023243	ENSMUST00000024011	130.443	67.605	30.115	76.055	PCG	synthesis				
ENSMUSG00000023249	ENSMUST00000067218	4.832	4.459	NA	4.645	PCG	synthesis				
ENSMUSG00000023249	ENSMUST00000112479	6.543	6.887	1.395	4.941	PCG	synthesis				
ENSMUSG00000023249	ENSMUST00000123555	7.687	7.170	1.479	5.445	PCG	synthesis				
ENSMUSG00000023249	ENSMUST00000125850	4.429	4.252	NA	4.340	PCG	synthesis				
ENSMUSG00000023249	ENSMUST00000139362	13.442	13.818	NA	13.630	PCG	synthesis				
ENSMUSG00000023249	ENSMUST00000140029	5.134	6.025	NA	5.579	PCG	synthesis				
ENSMUSG00000023249	ENSMUST00000145396	6.232	6.245	1.315	4.597	PCG	synthesis				
ENSMUSG00000023249	ENSMUST00000156426	5.024	5.679	NA	5.352	PCG	synthesis				
ENSMUSG00000023259	ENSMUST00000098376	5.673	4.032	1.186	3.630	PCG	synthesis				
ENSMUSG00000023262	ENSMUST00000024031	70.213	46.165	17.685	44.688	PCG	synthesis				
ENSMUSG00000023266	ENSMUST00000113296	23.325	15.843	6.629	15.266	PCG	synthesis				
ENSMUSG00000023266	ENSMUST00000128734	NA	10.591	1.232	5.912	PCG	synthesis				
ENSMUSG00000023266	ENSMUST00000138316	30.362	21.189	9.707	20.419	PCG	synthesis				
ENSMUSG00000023266	ENSMUST00000139405	18.539	13.912	6.787	13.079	PCG	synthesis				
ENSMUSG00000023272	ENSMUST00000024042	198.616	172.834	60.545	143.998	PCG	synthesis				
ENSMUSG00000023277	ENSMUST00000024047	84.333	59.222	22.992	55.515	PCG	synthesis				
ENSMUSG00000023284	ENSMUST00000086686	115.683	68.731	25.648	70.021	PCG	synthesis				
ENSMUSG00000023284	ENSMUST00000112528	146.274	89.021	31.030	88.775	PCG	synthesis				
ENSMUSG00000023284	ENSMUST00000144089	18247.335	13569.946	6564.030	12793.770	PCG	synthesis				
ENSMUSG00000023284	ENSMUST00000147631	182.767	97.851	37.844	106.154	PCG	synthesis				
ENSMUSG00000023286	ENSMUST00000024056	97.409	65.819	24.895	62.708	PCG	synthesis				
ENSMUSG00000023286	ENSMUST00000103175	218.052	134.456	52.083	134.864	PCG	synthesis				
ENSMUSG00000023286	ENSMUST00000105581	198.021	124.210	47.211	123.148	PCG	synthesis				
ENSMUSG00000023286	ENSMUST00000105582	234.798	151.312	60.267	148.792	PCG	synthesis				
ENSMUSG00000023286	ENSMUST00000105583	214.483	146.362	56.879	139.242	PCG	synthesis				
ENSMUSG00000023286	ENSMUST00000118192	213.696	125.764	46.395	128.619	PCG	synthesis				
ENSMUSG00000023286	ENSMUST00000124092	196.804	113.959	34.672	115.145	PCG	synthesis				
ENSMUSG00000023286	ENSMUST00000136492	17.039	17.856	3.445	12.780	PCG	synthesis				
ENSMUSG00000023286	ENSMUST00000138218	46.055	30.013	11.142	29.070	PCG	synthesis				
ENSMUSG00000023286	ENSMUST00000150846	40.336	41.793	11.956	31.362	PCG	synthesis				
ENSMUSG00000023286	ENSMUST00000151892	169.864	81.807	34.691	95.454	PCG	synthesis				
ENSMUSG00000023286	ENSMUST00000152536	120.533	69.329	28.800	72.887	PCG	synthesis				
ENSMUSG00000023286	ENSMUST00000166489	86.273	55.234	20.762	54.090	PCG	synthesis				
ENSMUSG00000023307	ENSMUST00000024078	277.852	184.822	79.954	180.876	PCG	synthesis				
ENSMUSG00000023307	ENSMUST00000112391	283.361	203.206	86.314	190.960	PCG	synthesis				
ENSMUSG00000023307	ENSMUST00000128530	494.641	350.404	142.315	329.120	PCG	synthesis				
ENSMUSG00000023307	ENSMUST00000148105	226.818	153.897	66.286	149.000	PCG	synthesis				
ENSMUSG00000023330	ENSMUST00000110437	55.957	40.630	16.142	37.576	PCG	synthesis				
ENSMUSG00000023330	ENSMUST00000170908	72.327	53.492	20.355	48.725	PCG	synthesis				
ENSMUSG00000023333	ENSMUST00000024104	11.777	4.227	2.019	6.008	PCG	synthesis				
ENSMUSG00000023345	ENSMUST00000072206	65.446	34.900	13.406	37.917	PCG	synthesis				
ENSMUSG00000023348	ENSMUST00000024119	29.767	17.315	8.114	18.399	PCG	synthesis				
ENSMUSG00000023393	ENSMUST00000094218	73.370	49.209	20.125	47.568	PCG	synthesis				
ENSMUSG00000023393	ENSMUST00000139817	29.639	22.881	7.327	19.949	PCG	synthesis				
ENSMUSG00000023393	ENSMUST00000140955	42.697	30.598	8.554	27.283	PCG	synthesis				
ENSMUSG00000023393	ENSMUST00000151882	26.409	21.529	9.511	19.149	PCG	synthesis				
ENSMUSG00000023393	ENSMUST00000154882	14.165	10.510	2.978	9.218	PCG	synthesis				
ENSMUSG00000023403	ENSMUST00000024171	45.543	25.875	9.402	26.940	PCG	synthesis				
ENSMUSG00000023403	ENSMUST00000163954	48.380	24.422	9.213	27.338	PCG	synthesis				
ENSMUSG00000023403	ENSMUST00000167846	76.747	44.919	13.748	45.138	PCG	synthesis				
ENSMUSG00000023403	ENSMUST00000172459	47.373	24.466	9.900	27.247	PCG	synthesis				
ENSMUSG00000023411	ENSMUST00000024179	39.275	25.453	8.336	24.355	PCG	synthesis				
ENSMUSG00000023411	ENSMUST00000172271	71.796	49.448	18.825	46.690	PCG	synthesis				
ENSMUSG00000023443	ENSMUST00000074698	9.773	6.944	2.208	6.308	PCG	synthesis				
ENSMUSG00000023443	ENSMUST00000113066	13.085	8.604	3.620	8.436	PCG	synthesis				
ENSMUSG00000023443	ENSMUST00000155283	3.038	1.874	NA	2.456	PCG	synthesis				
ENSMUSG00000023452	ENSMUST00000061895	224.860	157.733	63.121	148.572	PCG	synthesis				
ENSMUSG00000023452	ENSMUST00000071829	305.331	211.206	75.879	197.472	PCG	synthesis				
ENSMUSG00000023452	ENSMUST00000120591	243.482	165.350	64.298	157.710	PCG	synthesis				
ENSMUSG00000023452	ENSMUST00000135248	143.730	100.719	29.331	91.260	PCG	synthesis				
ENSMUSG00000023452	ENSMUST00000138360	180.278	122.179	36.856	113.104	PCG	synthesis				
ENSMUSG00000023452	ENSMUST00000142779	333.040	231.087	94.767	219.631	PCG	synthesis				
ENSMUSG00000023452	ENSMUST00000142957	371.528	256.736	102.408	243.557	PCG	synthesis				
ENSMUSG00000023452	ENSMUST00000145759	49.020	23.617	18.217	30.285	PCG	synthesis				
ENSMUSG00000023456	ENSMUST00000133251	141.726	98.361	35.330	91.806	PCG	synthesis				
ENSMUSG00000023456	ENSMUST00000139716	109.452	73.065	30.650	71.055	PCG	synthesis				
ENSMUSG00000023456	ENSMUST00000149610	308.635	235.395	89.786	211.272	PCG	synthesis				
ENSMUSG00000023456	ENSMUST00000154883	69.554	60.762	20.559	50.292	PCG	synthesis				
ENSMUSG00000023456	ENSMUST00000172132	461.808	338.159	137.363	312.443	PCG	synthesis				
ENSMUSG00000023460	ENSMUST00000070538	148.470	79.864	30.917	86.417	PCG	synthesis				
ENSMUSG00000023460	ENSMUST00000135620	15.748	18.975	6.956	13.893	PCG	synthesis				
ENSMUSG00000023460	ENSMUST00000146279	19.299	10.818	4.237	11.451	PCG	synthesis				
ENSMUSG00000023460	ENSMUST00000155026	10.862	8.170	NA	9.516	PCG	synthesis				
ENSMUSG00000023460	ENSMUST00000167962	182.767	104.644	36.735	108.049	PCG	synthesis				
ENSMUSG00000023467	ENSMUST00000024233	45.186	26.799	11.799	27.928	PCG	synthesis				
ENSMUSG00000023467	ENSMUST00000085331	54.236	33.554	14.230	34.007	PCG	synthesis				
ENSMUSG00000023467	ENSMUST00000107758	54.666	37.856	15.506	36.009	PCG	synthesis				
ENSMUSG00000023467	ENSMUST00000107759	65.592	46.611	18.111	43.438	PCG	synthesis				
ENSMUSG00000023467	ENSMUST00000107760	36.273	24.541	9.404	23.406	PCG	synthesis				
ENSMUSG00000023467	ENSMUST00000107761	49.176	29.604	11.968	30.249	PCG	synthesis				
ENSMUSG00000023467	ENSMUST00000107762	41.352	23.806	9.745	24.968	PCG	synthesis				
ENSMUSG00000023467	ENSMUST00000126061	8.748	5.969	1.748	5.488	PCG	synthesis				
ENSMUSG00000023467	ENSMUST00000151506	3.706	5.346	1.058	3.370	PCG	synthesis				
ENSMUSG00000023484	ENSMUST00000024249	10.011	7.805	1.794	6.537	PCG	synthesis				
ENSMUSG00000023484	ENSMUST00000047104	11.832	9.434	2.005	7.757	PCG	synthesis				
ENSMUSG00000023495	ENSMUST00000024260	53.367	28.082	9.799	30.416	PCG	synthesis				
ENSMUSG00000023505	ENSMUST00000024270	394.917	281.818	112.035	262.923	PCG	synthesis				
ENSMUSG00000023505	ENSMUST00000131847	434.466	350.750	111.049	298.755	PCG	synthesis				
ENSMUSG00000023505	ENSMUST00000134637	408.423	284.434	114.730	269.196	PCG	synthesis				
ENSMUSG00000023505	ENSMUST00000136692	139.731	107.694	30.878	92.768	PCG	synthesis				
ENSMUSG00000023505	ENSMUST00000150120	502.309	417.236	132.569	350.705	PCG	synthesis				
ENSMUSG00000023505	ENSMUST00000151674	501.541	395.437	127.603	341.527	PCG	synthesis				
ENSMUSG00000023571	ENSMUST00000024338	20.992	19.805	5.988	15.595	PCG	synthesis				
ENSMUSG00000023571	ENSMUST00000127222	63.003	70.744	23.299	52.349	PCG	synthesis				
ENSMUSG00000023571	ENSMUST00000149558	5.875	6.510	1.896	4.760	PCG	synthesis				
ENSMUSG00000023572	ENSMUST00000060455	269.159	183.476	72.886	175.174	PCG	synthesis				
ENSMUSG00000023572	ENSMUST00000099488	167.348	103.405	39.594	103.449	PCG	synthesis				
ENSMUSG00000023572	ENSMUST00000099489	253.959	159.236	58.422	157.206	PCG	synthesis				
ENSMUSG00000023572	ENSMUST00000129717	327.586	170.111	75.443	191.047	PCG	synthesis				
ENSMUSG00000023572	ENSMUST00000135036	30.939	11.453	5.569	15.987	PCG	synthesis				
ENSMUSG00000023572	ENSMUST00000140468	197.802	114.575	46.129	119.502	PCG	synthesis				
ENSMUSG00000023572	ENSMUST00000151532	54.392	40.693	16.622	37.235	PCG	synthesis				
ENSMUSG00000023572	ENSMUST00000171260	187.800	116.770	45.207	116.592	PCG	synthesis				
ENSMUSG00000023707	ENSMUST00000024470	16.361	7.239	2.271	8.624	PCG	synthesis				
ENSMUSG00000023707	ENSMUST00000119269	19.317	8.874	2.530	10.241	PCG	synthesis				
ENSMUSG00000023723	ENSMUST00000024486	211.033	138.280	49.884	133.066	PCG	synthesis				
ENSMUSG00000023723	ENSMUST00000107915	39.403	35.328	6.041	26.924	PCG	synthesis				
ENSMUSG00000023723	ENSMUST00000118784	146.283	93.241	32.134	90.553	PCG	synthesis				
ENSMUSG00000023723	ENSMUST00000139170	47.812	33.661	7.000	29.491	PCG	synthesis				
ENSMUSG00000023723	ENSMUST00000144070	149.037	110.172	31.607	96.939	PCG	synthesis				
ENSMUSG00000023755	ENSMUST00000024518	63.744	48.542	16.266	42.851	PCG	synthesis				
ENSMUSG00000023755	ENSMUST00000147015	51.537	35.215	11.859	32.870	PCG	synthesis				
ENSMUSG00000023755	ENSMUST00000155699	35.688	22.598	8.445	22.244	PCG	synthesis				
ENSMUSG00000023764	ENSMUST00000066391	19.994	13.271	4.220	12.495	PCG	synthesis				
ENSMUSG00000023764	ENSMUST00000081318	25.338	17.403	5.528	16.090	PCG	synthesis				
ENSMUSG00000023764	ENSMUST00000101655	25.466	18.214	5.646	16.442	PCG	synthesis				
ENSMUSG00000023764	ENSMUST00000118627	14.824	10.195	4.409	9.809	PCG	synthesis				
ENSMUSG00000023764	ENSMUST00000126746	33.739	24.032	7.111	21.627	PCG	synthesis				
ENSMUSG00000023764	ENSMUST00000132893	18.164	11.516	3.399	11.027	PCG	synthesis				
ENSMUSG00000023764	ENSMUST00000137633	87.819	59.159	16.697	54.558	PCG	synthesis				
ENSMUSG00000023764	ENSMUST00000138126	14.293	9.428	2.169	8.630	PCG	synthesis				
ENSMUSG00000023764	ENSMUST00000140846	18.731	12.868	4.051	11.883	PCG	synthesis				
ENSMUSG00000023764	ENSMUST00000142315	4.127	2.214	NA	3.170	PCG	synthesis				
ENSMUSG00000023764	ENSMUST00000143442	6.387	1.925	NA	4.156	PCG	synthesis				
ENSMUSG00000023764	ENSMUST00000144359	26.391	17.944	5.440	16.592	PCG	synthesis				
ENSMUSG00000023764	ENSMUST00000144447	272.133	172.350	51.320	165.268	PCG	synthesis				
ENSMUSG00000023764	ENSMUST00000144778	27.782	20.202	5.627	17.870	PCG	synthesis				
ENSMUSG00000023764	ENSMUST00000153425	21.037	13.818	4.453	13.103	PCG	synthesis				
ENSMUSG00000023764	ENSMUST00000156655	7.064	1.704	NA	4.384	PCG	synthesis				
ENSMUSG00000023791	ENSMUST00000096109	135.339	122.934	42.960	100.411	PCG	synthesis				
ENSMUSG00000023791	ENSMUST00000133584	49.405	50.045	17.581	39.010	PCG	synthesis				
ENSMUSG00000023791	ENSMUST00000135677	18.365	21.089	6.687	15.380	PCG	synthesis				
ENSMUSG00000023791	ENSMUST00000136643	17.606	20.158	4.709	14.158	PCG	synthesis				
ENSMUSG00000023791	ENSMUST00000143011	99.477	85.272	29.122	71.291	PCG	synthesis				
ENSMUSG00000023791	ENSMUST00000144216	9.270	14.459	6.365	10.032	PCG	synthesis				
ENSMUSG00000023791	ENSMUST00000147003	66.068	62.819	22.246	50.378	PCG	synthesis				
ENSMUSG00000023791	ENSMUST00000147688	95.725	93.851	30.774	73.450	PCG	synthesis				
ENSMUSG00000023791	ENSMUST00000151250	172.646	148.324	53.538	124.836	PCG	synthesis				
ENSMUSG00000023791	ENSMUST00000155966	133.683	122.600	42.882	99.722	PCG	synthesis				
ENSMUSG00000023800	ENSMUST00000072156	19.738	12.088	5.022	12.283	PCG	synthesis				
ENSMUSG00000023800	ENSMUST00000169838	22.136	12.875	5.438	13.483	PCG	synthesis				
ENSMUSG00000023805	ENSMUST00000061091	29.273	17.044	6.753	17.690	PCG	synthesis				
ENSMUSG00000023805	ENSMUST00000080283	26.189	17.554	7.150	16.964	PCG	synthesis				
ENSMUSG00000023805	ENSMUST00000115784	32.037	19.164	7.532	19.578	PCG	synthesis				
ENSMUSG00000023805	ENSMUST00000115785	30.746	21.000	7.762	19.836	PCG	synthesis				
ENSMUSG00000023805	ENSMUST00000115786	18.219	8.761	5.118	10.700	PCG	synthesis				
ENSMUSG00000023805	ENSMUST00000115787	21.870	14.579	5.586	14.012	PCG	synthesis				
ENSMUSG00000023805	ENSMUST00000115788	33.583	18.894	7.620	20.032	PCG	synthesis				
ENSMUSG00000023805	ENSMUST00000115789	39.815	28.082	10.486	26.128	PCG	synthesis				
ENSMUSG00000023805	ENSMUST00000115790	35.916	25.516	9.140	23.524	PCG	synthesis				
ENSMUSG00000023805	ENSMUST00000115791	31.213	21.692	8.012	20.306	PCG	synthesis				
ENSMUSG00000023805	ENSMUST00000126881	45.607	22.378	10.997	26.327	PCG	synthesis				
ENSMUSG00000023805	ENSMUST00000134767	27.663	18.950	7.295	17.969	PCG	synthesis				
ENSMUSG00000023805	ENSMUST00000142409	21.394	13.925	4.332	13.217	PCG	synthesis				
ENSMUSG00000023805	ENSMUST00000146009	22.886	14.434	5.649	14.323	PCG	synthesis				
ENSMUSG00000023805	ENSMUST00000154114	37.005	24.705	8.975	23.562	PCG	synthesis				
ENSMUSG00000023806	ENSMUST00000024572	26.464	20.975	7.285	18.242	PCG	synthesis				
ENSMUSG00000023809	ENSMUST00000024575	62.371	42.127	13.619	39.372	PCG	synthesis				
ENSMUSG00000023827	ENSMUST00000024594	119.343	67.473	31.081	72.633	PCG	synthesis				
ENSMUSG00000023827	ENSMUST00000164143	47.931	29.787	10.060	29.259	PCG	synthesis				
ENSMUSG00000023827	ENSMUST00000167792	45.927	27.491	9.121	27.513	PCG	synthesis				
ENSMUSG00000023827	ENSMUST00000167905	21.669	5.881	4.528	10.692	PCG	synthesis				
ENSMUSG00000023827	ENSMUST00000170858	33.071	17.541	5.102	18.571	PCG	synthesis				
ENSMUSG00000023827	ENSMUST00000172259	21.120	6.723	9.300	12.381	PCG	synthesis				
ENSMUSG00000023830	ENSMUST00000024599	98.004	64.926	22.234	61.721	PCG	synthesis				
ENSMUSG00000023830	ENSMUST00000159127	16.462	NA	3.441	9.951	PCG	synthesis				
ENSMUSG00000023830	ENSMUST00000161738	13.250	14.944	3.460	10.551	PCG	synthesis				
ENSMUSG00000023830	ENSMUST00000162982	21.422	12.233	3.172	12.276	PCG	synthesis				
ENSMUSG00000023832	ENSMUST00000007005	528.206	335.744	135.049	332.999	PCG	synthesis				
ENSMUSG00000023832	ENSMUST00000159358	43.548	35.020	15.598	31.388	PCG	synthesis				
ENSMUSG00000023832	ENSMUST00000159697	280.423	191.747	72.474	181.548	PCG	synthesis				
ENSMUSG00000023845	ENSMUST00000041047	234.413	159.626	62.836	152.292	PCG	synthesis				
ENSMUSG00000023846	ENSMUST00000024620	551.650	352.046	132.264	345.320	PCG	synthesis				
ENSMUSG00000023852	ENSMUST00000024627	700.440	510.182	157.893	456.172	PCG	synthesis				
ENSMUSG00000023852	ENSMUST00000173040	1212.989	888.209	282.230	794.476	PCG	synthesis				
ENSMUSG00000023852	ENSMUST00000173159	493.378	327.215	107.442	309.345	PCG	synthesis				
ENSMUSG00000023852	ENSMUST00000173311	317.822	224.791	70.206	204.273	PCG	synthesis				
ENSMUSG00000023852	ENSMUST00000174461	233.489	147.632	49.076	143.399	PCG	synthesis				
ENSMUSG00000023861	ENSMUST00000046754	115.235	74.297	36.696	75.409	PCG	synthesis				
ENSMUSG00000023861	ENSMUST00000124023	50.530	34.353	16.200	33.695	PCG	synthesis				
ENSMUSG00000023861	ENSMUST00000130559	130.846	90.342	45.098	88.762	PCG	synthesis				
ENSMUSG00000023861	ENSMUST00000137344	21.285	13.019	6.484	13.596	PCG	synthesis				
ENSMUSG00000023861	ENSMUST00000142594	72.830	47.907	25.842	48.860	PCG	synthesis				
ENSMUSG00000023861	ENSMUST00000145402	20.562	5.604	0.910	9.025	PCG	synthesis				
ENSMUSG00000023861	ENSMUST00000147427	6.607	6.862	1.172	4.880	PCG	synthesis				
ENSMUSG00000023861	ENSMUST00000155364	118.593	80.316	38.306	79.072	PCG	synthesis				
ENSMUSG00000023892	ENSMUST00000039577	310.190	179.973	84.535	191.566	PCG	synthesis				
ENSMUSG00000023902	ENSMUST00000095595	341.321	209.961	74.704	208.662	PCG	synthesis				
ENSMUSG00000023902	ENSMUST00000115509	434.814	292.397	101.009	276.073	PCG	synthesis				
ENSMUSG00000023902	ENSMUST00000117606	161.812	107.443	27.418	98.891	PCG	synthesis				
ENSMUSG00000023902	ENSMUST00000118369	210.530	125.223	33.987	123.247	PCG	synthesis				
ENSMUSG00000023902	ENSMUST00000120967	277.449	170.425	61.552	169.809	PCG	synthesis				
ENSMUSG00000023902	ENSMUST00000122285	135.458	80.021	21.517	78.999	PCG	synthesis				
ENSMUSG00000023902	ENSMUST00000123866	162.416	97.443	24.767	94.875	PCG	synthesis				
ENSMUSG00000023902	ENSMUST00000125912	70.772	48.391	11.668	43.610	PCG	synthesis				
ENSMUSG00000023902	ENSMUST00000129227	512.293	326.850	99.849	312.997	PCG	synthesis				
ENSMUSG00000023902	ENSMUST00000133749	231.247	122.236	33.638	129.040	PCG	synthesis				
ENSMUSG00000023902	ENSMUST00000138487	148.022	91.908	23.011	87.647	PCG	synthesis				
ENSMUSG00000023902	ENSMUST00000148062	450.635	279.963	89.033	273.210	PCG	synthesis				
ENSMUSG00000023903	ENSMUST00000024696	6.918	3.076	NA	4.997	PCG	synthesis				
ENSMUSG00000023904	ENSMUST00000024697	37.619	27.724	10.159	25.167	PCG	synthesis				
ENSMUSG00000023904	ENSMUST00000179928	56.991	33.428	12.464	34.294	PCG	synthesis				
ENSMUSG00000023904	ENSMUST00000180140	47.556	35.001	11.368	31.308	PCG	synthesis				
ENSMUSG00000023905	ENSMUST00000024698	37.719	38.403	14.121	30.081	PCG	synthesis				
ENSMUSG00000023905	ENSMUST00000167059	35.560	33.667	12.317	27.181	PCG	synthesis				
ENSMUSG00000023906	ENSMUST00000024699	1121.290	768.395	201.584	697.090	PCG	synthesis				
ENSMUSG00000023908	ENSMUST00000024701	89.183	67.322	25.672	60.726	PCG	synthesis				
ENSMUSG00000023909	ENSMUST00000024702	34.242	21.743	8.867	21.617	PCG	synthesis				
ENSMUSG00000023911	ENSMUST00000024704	20.196	24.384	7.348	17.309	PCG	synthesis				
ENSMUSG00000023911	ENSMUST00000122991	15.840	26.825	3.976	15.547	PCG	synthesis				
ENSMUSG00000023911	ENSMUST00000127144	8.766	8.975	2.298	6.680	PCG	synthesis				
ENSMUSG00000023913	ENSMUST00000024706	13.287	12.516	3.467	9.757	PCG	synthesis				
ENSMUSG00000023913	ENSMUST00000163489	12.976	11.774	3.450	9.400	PCG	synthesis				
ENSMUSG00000023913	ENSMUST00000165706	8.913	2.459	NA	5.686	PCG	synthesis				
ENSMUSG00000023913	ENSMUST00000167214	15.950	9.472	3.172	9.531	PCG	synthesis				
ENSMUSG00000023913	ENSMUST00000167418	20.690	9.956	3.310	11.319	PCG	synthesis				
ENSMUSG00000023913	ENSMUST00000169694	15.584	12.491	3.910	10.662	PCG	synthesis				
ENSMUSG00000023915	ENSMUST00000024708	75.649	42.743	14.273	44.222	PCG	synthesis				
ENSMUSG00000023919	ENSMUST00000087114	164.813	117.386	40.258	107.486	PCG	synthesis				
ENSMUSG00000023919	ENSMUST00000130890	49.716	41.580	13.247	34.847	PCG	synthesis				
ENSMUSG00000023921	ENSMUST00000169611	264.867	196.753	66.872	176.164	PCG	synthesis				
ENSMUSG00000023923	ENSMUST00000024717	27.635	16.717	5.295	16.549	PCG	synthesis				
ENSMUSG00000023927	ENSMUST00000124222	27.772	14.397	4.264	15.478	PCG	synthesis				
ENSMUSG00000023927	ENSMUST00000129205	41.892	19.988	6.753	22.878	PCG	synthesis				
ENSMUSG00000023927	ENSMUST00000129667	19.738	11.441	4.656	11.945	PCG	synthesis				
ENSMUSG00000023927	ENSMUST00000133574	17.267	11.975	4.169	11.137	PCG	synthesis				
ENSMUSG00000023927	ENSMUST00000137697	3.798	NA	1.034	2.416	PCG	synthesis				
ENSMUSG00000023927	ENSMUST00000140727	54.794	24.768	9.777	29.780	PCG	synthesis				
ENSMUSG00000023927	ENSMUST00000140979	19.015	10.440	4.893	11.450	PCG	synthesis				
ENSMUSG00000023927	ENSMUST00000144331	10.752	7.113	2.574	6.813	PCG	synthesis				
ENSMUSG00000023927	ENSMUST00000146414	9.956	5.264	1.479	5.567	PCG	synthesis				
ENSMUSG00000023927	ENSMUST00000152830	11.493	6.126	2.760	6.793	PCG	synthesis				
ENSMUSG00000023927	ENSMUST00000169480	10.542	6.862	2.545	6.649	PCG	synthesis				
ENSMUSG00000023927	ENSMUST00000176669	13.799	8.604	3.131	8.511	PCG	synthesis				
ENSMUSG00000023931	ENSMUST00000024725	21.953	9.466	6.220	12.546	PCG	synthesis				
ENSMUSG00000023932	ENSMUST00000024727	1701.325	1125.253	463.301	1096.626	PCG	synthesis				
ENSMUSG00000023935	ENSMUST00000024731	152.515	102.015	37.953	97.494	PCG	synthesis				
ENSMUSG00000023938	ENSMUST00000024733	25.704	16.277	5.833	15.938	PCG	synthesis				
ENSMUSG00000023939	ENSMUST00000024734	96.119	76.870	32.599	68.529	PCG	synthesis				
ENSMUSG00000023939	ENSMUST00000148537	78.824	63.209	23.948	55.327	PCG	synthesis				
ENSMUSG00000023939	ENSMUST00000149040	16.581	11.705	3.661	10.649	PCG	synthesis				
ENSMUSG00000023940	ENSMUST00000024736	594.484	349.341	143.792	362.539	PCG	synthesis				
ENSMUSG00000023940	ENSMUST00000144474	214.794	141.714	47.090	134.533	PCG	synthesis				
ENSMUSG00000023940	ENSMUST00000146019	298.194	192.011	58.540	182.915	PCG	synthesis				
ENSMUSG00000023942	ENSMUST00000051574	150.172	96.065	43.514	96.584	PCG	synthesis				
ENSMUSG00000023942	ENSMUST00000064889	180.873	116.506	55.993	117.791	PCG	synthesis				
ENSMUSG00000023942	ENSMUST00000097317	165.179	105.072	47.483	105.911	PCG	synthesis				
ENSMUSG00000023942	ENSMUST00000163492	140.655	94.606	43.807	93.023	PCG	synthesis				
ENSMUSG00000023942	ENSMUST00000163905	99.422	71.190	24.876	65.163	PCG	synthesis				
ENSMUSG00000023942	ENSMUST00000164217	128.531	95.637	39.638	87.935	PCG	synthesis				
ENSMUSG00000023942	ENSMUST00000164618	129.098	95.933	37.025	87.352	PCG	synthesis				
ENSMUSG00000023942	ENSMUST00000164769	105.251	78.115	35.556	72.974	PCG	synthesis				
ENSMUSG00000023942	ENSMUST00000166119	113.533	82.587	32.682	76.267	PCG	synthesis				
ENSMUSG00000023942	ENSMUST00000166633	117.980	86.669	32.866	79.171	PCG	synthesis				
ENSMUSG00000023942	ENSMUST00000167195	86.621	75.115	18.157	59.964	PCG	synthesis				
ENSMUSG00000023942	ENSMUST00000167332	112.416	81.970	30.171	74.853	PCG	synthesis				
ENSMUSG00000023942	ENSMUST00000167692	180.287	116.506	53.875	116.889	PCG	synthesis				
ENSMUSG00000023942	ENSMUST00000167748	85.303	70.417	27.183	60.968	PCG	synthesis				
ENSMUSG00000023942	ENSMUST00000167863	105.608	74.247	29.466	69.774	PCG	synthesis				
ENSMUSG00000023942	ENSMUST00000168274	150.492	94.587	46.708	97.262	PCG	synthesis				
ENSMUSG00000023942	ENSMUST00000169729	73.151	64.901	17.125	51.726	PCG	synthesis				
ENSMUSG00000023942	ENSMUST00000170113	145.222	91.134	41.260	92.539	PCG	synthesis				
ENSMUSG00000023942	ENSMUST00000170425	98.782	71.964	25.389	65.378	PCG	synthesis				
ENSMUSG00000023942	ENSMUST00000170488	84.095	52.882	16.767	51.248	PCG	synthesis				
ENSMUSG00000023942	ENSMUST00000171081	123.242	93.524	35.067	83.944	PCG	synthesis				
ENSMUSG00000023942	ENSMUST00000171847	130.626	82.184	37.977	83.596	PCG	synthesis				
ENSMUSG00000023942	ENSMUST00000171876	62.014	41.171	16.643	39.943	PCG	synthesis				
ENSMUSG00000023942	ENSMUST00000171978	126.225	98.002	32.084	85.437	PCG	synthesis				
ENSMUSG00000023942	ENSMUST00000172301	131.422	100.732	35.565	89.240	PCG	synthesis				
ENSMUSG00000023944	ENSMUST00000024739	15356.346	11372.964	4428.735	10386.015	PCG	synthesis				
ENSMUSG00000023944	ENSMUST00000130406	2495.313	1722.965	538.248	1585.509	PCG	synthesis				
ENSMUSG00000023944	ENSMUST00000145205	9934.054	7067.178	2216.805	6406.012	PCG	synthesis				
ENSMUSG00000023944	ENSMUST00000146770	11331.320	7495.722	3320.977	7382.673	PCG	synthesis				
ENSMUSG00000023944	ENSMUST00000151306	5393.413	3677.853	1149.696	3406.987	PCG	synthesis				
ENSMUSG00000023944	ENSMUST00000163966	6020.098	4154.147	1505.224	3893.157	PCG	synthesis				
ENSMUSG00000023944	ENSMUST00000165127	5462.409	3888.883	1039.843	3463.712	PCG	synthesis				
ENSMUSG00000023944	ENSMUST00000166469	9781.859	6868.871	3453.728	6701.486	PCG	synthesis				
ENSMUSG00000023947	ENSMUST00000024742	7.714	6.711	7.578	7.334	PCG	synthesis				
ENSMUSG00000023951	ENSMUST00000024747	87.792	55.234	24.583	55.869	PCG	synthesis				
ENSMUSG00000023951	ENSMUST00000071648	86.108	51.976	23.871	53.985	PCG	synthesis				
ENSMUSG00000023951	ENSMUST00000113519	88.762	70.524	30.892	63.393	PCG	synthesis				
ENSMUSG00000023951	ENSMUST00000113520	123.406	90.625	42.597	85.543	PCG	synthesis				
ENSMUSG00000023951	ENSMUST00000133605	123.324	83.971	33.844	80.379	PCG	synthesis				
ENSMUSG00000023951	ENSMUST00000142321	97.180	73.549	34.616	68.449	PCG	synthesis				
ENSMUSG00000023951	ENSMUST00000142351	61.090	45.800	19.890	42.260	PCG	synthesis				
ENSMUSG00000023951	ENSMUST00000143985	90.647	63.913	31.614	62.058	PCG	synthesis				
ENSMUSG00000023951	ENSMUST00000146149	46.174	34.422	9.285	29.961	PCG	synthesis				
ENSMUSG00000023951	ENSMUST00000150327	91.782	80.606	27.868	66.752	PCG	synthesis				
ENSMUSG00000023951	ENSMUST00000167860	67.697	43.039	19.738	43.491	PCG	synthesis				
ENSMUSG00000023952	ENSMUST00000024748	50.521	31.749	11.118	31.129	PCG	synthesis				
ENSMUSG00000023952	ENSMUST00000163941	4.511	2.793	NA	3.652	PCG	synthesis				
ENSMUSG00000023952	ENSMUST00000165686	26.903	20.623	4.072	17.200	PCG	synthesis				
ENSMUSG00000023952	ENSMUST00000166252	13.982	8.290	2.080	8.117	PCG	synthesis				
ENSMUSG00000023952	ENSMUST00000166663	21.623	11.346	3.673	12.214	PCG	synthesis				
ENSMUSG00000023952	ENSMUST00000166701	19.107	8.440	3.264	10.270	PCG	synthesis				
ENSMUSG00000023952	ENSMUST00000167404	9.617	4.132	1.266	5.005	PCG	synthesis				
ENSMUSG00000023952	ENSMUST00000167681	10.368	5.503	2.886	6.252	PCG	synthesis				
ENSMUSG00000023952	ENSMUST00000169383	48.389	30.523	10.629	29.847	PCG	synthesis				
ENSMUSG00000023952	ENSMUST00000169778	10.276	6.006	2.412	6.231	PCG	synthesis				
ENSMUSG00000023952	ENSMUST00000169798	5.866	3.057	2.397	3.773	PCG	synthesis				
ENSMUSG00000023952	ENSMUST00000169918	8.638	3.327	1.968	4.645	PCG	synthesis				
ENSMUSG00000023952	ENSMUST00000169955	12.637	5.466	3.048	7.050	PCG	synthesis				
ENSMUSG00000023952	ENSMUST00000171901	6.881	NA	1.579	4.230	PCG	synthesis				
ENSMUSG00000023952	ENSMUST00000172170	34.132	22.158	7.784	21.358	PCG	synthesis				
ENSMUSG00000023953	ENSMUST00000024749	74.340	60.178	17.900	50.806	PCG	synthesis				
ENSMUSG00000023960	ENSMUST00000024756	20.122	18.604	5.743	14.823	PCG	synthesis				
ENSMUSG00000023960	ENSMUST00000126032	25.485	22.252	7.266	18.334	PCG	synthesis				
ENSMUSG00000023960	ENSMUST00000154166	25.064	23.988	6.869	18.640	PCG	synthesis				
ENSMUSG00000023961	ENSMUST00000024757	44.811	24.240	9.881	26.311	PCG	synthesis				
ENSMUSG00000023961	ENSMUST00000143137	44.747	24.057	9.980	26.261	PCG	synthesis				
ENSMUSG00000023963	ENSMUST00000170988	17.222	15.849	5.305	12.792	PCG	synthesis				
ENSMUSG00000023965	ENSMUST00000024761	74.789	44.599	16.939	45.442	PCG	synthesis				
ENSMUSG00000023965	ENSMUST00000090318	96.494	45.982	38.744	60.407	PCG	synthesis				
ENSMUSG00000023965	ENSMUST00000112839	87.279	55.240	18.680	53.733	PCG	synthesis				
ENSMUSG00000023965	ENSMUST00000112840	66.901	39.102	14.641	40.214	PCG	synthesis				
ENSMUSG00000023965	ENSMUST00000169134	77.635	47.033	18.176	47.614	PCG	synthesis				
ENSMUSG00000023966	ENSMUST00000148581	27.104	9.837	5.302	14.081	PCG	synthesis				
ENSMUSG00000023967	ENSMUST00000024763	142.184	81.637	27.055	83.625	PCG	synthesis				
ENSMUSG00000023967	ENSMUST00000123646	85.559	45.573	15.450	48.861	PCG	synthesis				
ENSMUSG00000023967	ENSMUST00000131943	46.595	33.699	8.772	29.689	PCG	synthesis				
ENSMUSG00000023967	ENSMUST00000134237	119.142	74.046	22.762	71.983	PCG	synthesis				
ENSMUSG00000023967	ENSMUST00000146255	109.836	69.549	23.328	67.571	PCG	synthesis				
ENSMUSG00000023967	ENSMUST00000147672	19.839	10.742	4.169	11.583	PCG	synthesis				
ENSMUSG00000023971	ENSMUST00000024766	94.728	62.366	17.542	58.212	PCG	synthesis				
ENSMUSG00000023972	ENSMUST00000044442	29.831	16.661	6.213	17.568	PCG	synthesis				
ENSMUSG00000023973	ENSMUST00000059844	66.928	52.001	15.353	44.761	PCG	synthesis				
ENSMUSG00000023973	ENSMUST00000121671	54.593	46.548	13.956	38.366	PCG	synthesis				
ENSMUSG00000023973	ENSMUST00000129200	63.204	48.492	15.544	42.413	PCG	synthesis				
ENSMUSG00000023973	ENSMUST00000145877	14.412	10.786	1.826	9.008	PCG	synthesis				
ENSMUSG00000023973	ENSMUST00000148656	55.874	41.844	14.392	37.370	PCG	synthesis				
ENSMUSG00000023977	ENSMUST00000113335	91.187	57.806	21.365	56.786	PCG	synthesis				
ENSMUSG00000023977	ENSMUST00000113337	104.226	66.492	25.437	65.385	PCG	synthesis				
ENSMUSG00000023980	ENSMUST00000067103	92.157	57.655	19.859	56.557	PCG	synthesis				
ENSMUSG00000023984	ENSMUST00000130830	18.155	11.547	6.106	11.936	PCG	synthesis				
ENSMUSG00000023984	ENSMUST00000132397	67.981	49.624	19.007	45.537	PCG	synthesis				
ENSMUSG00000023984	ENSMUST00000146105	7.897	5.352	3.508	5.586	PCG	synthesis				
ENSMUSG00000023987	ENSMUST00000024782	11.731	5.183	3.658	6.857	PCG	synthesis				
ENSMUSG00000023987	ENSMUST00000144955	3.102	2.120	NA	2.611	PCG	synthesis				
ENSMUSG00000023988	ENSMUST00000024783	133.335	87.040	35.263	85.212	PCG	synthesis				
ENSMUSG00000023990	ENSMUST00000024786	21.129	21.139	5.920	16.063	PCG	synthesis				
ENSMUSG00000023990	ENSMUST00000086932	20.708	20.680	6.046	15.811	PCG	synthesis				
ENSMUSG00000023990	ENSMUST00000113284	11.978	10.271	2.874	8.374	PCG	synthesis				
ENSMUSG00000023990	ENSMUST00000113288	21.998	22.535	6.615	17.049	PCG	synthesis				
ENSMUSG00000023990	ENSMUST00000124765	9.315	15.057	3.259	9.210	PCG	synthesis				
ENSMUSG00000023990	ENSMUST00000140715	42.542	35.712	10.099	29.451	PCG	synthesis				
ENSMUSG00000023990	ENSMUST00000146782	24.075	28.076	9.012	20.388	PCG	synthesis				
ENSMUSG00000023990	ENSMUST00000162719	8.108	12.290	4.484	8.294	PCG	synthesis				
ENSMUSG00000023991	ENSMUST00000097311	28.221	18.982	5.174	17.459	PCG	synthesis				
ENSMUSG00000023991	ENSMUST00000113262	31.780	20.692	5.608	19.360	PCG	synthesis				
ENSMUSG00000023991	ENSMUST00000113263	25.860	16.875	4.738	15.824	PCG	synthesis				
ENSMUSG00000023991	ENSMUST00000113265	24.249	14.183	4.770	14.401	PCG	synthesis				
ENSMUSG00000023991	ENSMUST00000136314	32.183	19.365	6.399	19.316	PCG	synthesis				
ENSMUSG00000023991	ENSMUST00000137039	17.341	21.560	8.641	15.847	PCG	synthesis				
ENSMUSG00000023991	ENSMUST00000153752	12.738	2.931	0.889	5.519	PCG	synthesis				
ENSMUSG00000023991	ENSMUST00000154108	6.076	5.239	NA	5.658	PCG	synthesis				
ENSMUSG00000023994	ENSMUST00000046719	459.338	327.794	121.630	302.921	PCG	synthesis				
ENSMUSG00000023994	ENSMUST00000078800	376.139	274.264	102.166	250.857	PCG	synthesis				
ENSMUSG00000023994	ENSMUST00000159063	68.822	43.605	17.895	43.441	PCG	synthesis				
ENSMUSG00000023994	ENSMUST00000159237	50.695	38.252	15.818	34.922	PCG	synthesis				
ENSMUSG00000023994	ENSMUST00000159535	31.954	25.850	9.932	22.579	PCG	synthesis				
ENSMUSG00000023994	ENSMUST00000160319	49.716	34.340	14.193	32.750	PCG	synthesis				
ENSMUSG00000023994	ENSMUST00000160804	20.507	10.610	3.978	11.698	PCG	synthesis				
ENSMUSG00000023994	ENSMUST00000161117	31.936	21.428	7.978	20.447	PCG	synthesis				
ENSMUSG00000023994	ENSMUST00000161256	51.939	35.290	14.479	33.903	PCG	synthesis				
ENSMUSG00000023994	ENSMUST00000161603	48.490	25.032	13.924	29.149	PCG	synthesis				
ENSMUSG00000023994	ENSMUST00000161686	42.038	27.869	13.699	27.869	PCG	synthesis				
ENSMUSG00000023994	ENSMUST00000162460	317.319	217.288	79.503	204.703	PCG	synthesis				
ENSMUSG00000023994	ENSMUST00000163066	31.854	25.529	7.278	21.554	PCG	synthesis				
ENSMUSG00000023995	ENSMUST00000024794	18.969	13.730	5.721	12.807	PCG	synthesis				
ENSMUSG00000023995	ENSMUST00000159478	14.852	10.648	4.595	10.032	PCG	synthesis				
ENSMUSG00000023995	ENSMUST00000159988	15.218	NA	3.237	9.227	PCG	synthesis				
ENSMUSG00000023995	ENSMUST00000160259	20.196	12.893	2.533	11.874	PCG	synthesis				
ENSMUSG00000023995	ENSMUST00000162481	13.314	10.642	3.465	9.140	PCG	synthesis				
ENSMUSG00000023999	ENSMUST00000024798	5.792	3.421	1.881	3.698	PCG	synthesis				
ENSMUSG00000023999	ENSMUST00000162029	7.485	4.006	NA	5.746	PCG	synthesis				
ENSMUSG00000023999	ENSMUST00000162854	3.541	1.748	0.903	2.064	PCG	synthesis				
ENSMUSG00000024002	ENSMUST00000003726	490.551	333.932	120.383	314.955	PCG	synthesis				
ENSMUSG00000024002	ENSMUST00000114475	827.745	571.259	207.768	535.590	PCG	synthesis				
ENSMUSG00000024002	ENSMUST00000119123	667.525	454.797	165.062	429.128	PCG	synthesis				
ENSMUSG00000024002	ENSMUST00000120276	661.888	465.501	149.055	425.482	PCG	synthesis				
ENSMUSG00000024002	ENSMUST00000121285	807.494	561.868	204.889	524.751	PCG	synthesis				
ENSMUSG00000024002	ENSMUST00000125899	914.567	651.933	221.849	596.117	PCG	synthesis				
ENSMUSG00000024002	ENSMUST00000127893	1076.955	805.201	276.961	719.706	PCG	synthesis				
ENSMUSG00000024006	ENSMUST00000009138	504.771	348.134	133.518	328.808	PCG	synthesis				
ENSMUSG00000024006	ENSMUST00000119274	471.526	317.397	109.730	299.551	PCG	synthesis				
ENSMUSG00000024006	ENSMUST00000125070	636.587	489.464	142.751	422.934	PCG	synthesis				
ENSMUSG00000024006	ENSMUST00000126619	392.830	257.415	90.469	246.905	PCG	synthesis				
ENSMUSG00000024006	ENSMUST00000126671	139.383	91.612	35.737	88.911	PCG	synthesis				
ENSMUSG00000024006	ENSMUST00000126893	279.298	165.526	62.368	169.064	PCG	synthesis				
ENSMUSG00000024006	ENSMUST00000129094	238.861	150.827	57.879	149.189	PCG	synthesis				
ENSMUSG00000024006	ENSMUST00000140355	687.263	559.938	157.399	468.200	PCG	synthesis				
ENSMUSG00000024006	ENSMUST00000141431	656.837	460.338	142.574	419.916	PCG	synthesis				
ENSMUSG00000024006	ENSMUST00000142366	124.166	75.631	20.902	73.566	PCG	synthesis				
ENSMUSG00000024006	ENSMUST00000142923	595.097	465.023	129.124	396.415	PCG	synthesis				
ENSMUSG00000024006	ENSMUST00000144299	577.739	400.513	131.865	370.039	PCG	synthesis				
ENSMUSG00000024006	ENSMUST00000144516	374.410	275.635	98.340	249.462	PCG	synthesis				
ENSMUSG00000024006	ENSMUST00000145298	138.349	54.894	37.050	76.764	PCG	synthesis				
ENSMUSG00000024006	ENSMUST00000156732	738.525	517.169	224.118	493.271	PCG	synthesis				
ENSMUSG00000024007	ENSMUST00000024802	316.248	214.527	89.084	206.620	PCG	synthesis				
ENSMUSG00000024007	ENSMUST00000129157	21.092	9.585	4.690	11.789	PCG	synthesis				
ENSMUSG00000024007	ENSMUST00000135123	75.887	46.504	18.643	47.011	PCG	synthesis				
ENSMUSG00000024007	ENSMUST00000136811	107.292	69.360	31.045	69.232	PCG	synthesis				
ENSMUSG00000024008	ENSMUST00000024805	17.725	11.277	4.513	11.172	PCG	synthesis				
ENSMUSG00000024008	ENSMUST00000124917	5.399	NA	1.031	3.215	PCG	synthesis				
ENSMUSG00000024008	ENSMUST00000126755	16.032	10.547	4.399	10.326	PCG	synthesis				
ENSMUSG00000024008	ENSMUST00000126993	26.043	16.271	6.080	16.131	PCG	synthesis				
ENSMUSG00000024012	ENSMUST00000095427	38.259	27.573	8.639	24.824	PCG	synthesis				
ENSMUSG00000024012	ENSMUST00000118366	36.996	25.510	7.884	23.463	PCG	synthesis				
ENSMUSG00000024012	ENSMUST00000127423	37.838	26.988	10.007	24.944	PCG	synthesis				
ENSMUSG00000024012	ENSMUST00000141319	6.186	5.428	0.821	4.145	PCG	synthesis				
ENSMUSG00000024012	ENSMUST00000151739	7.687	3.478	1.707	4.291	PCG	synthesis				
ENSMUSG00000024012	ENSMUST00000153658	13.497	2.843	1.593	5.978	PCG	synthesis				
ENSMUSG00000024013	ENSMUST00000024810	7.211	2.591	0.961	3.588	PCG	synthesis				
ENSMUSG00000024013	ENSMUST00000123989	5.408	2.000	NA	3.704	PCG	synthesis				
ENSMUSG00000024013	ENSMUST00000140918	NA	1.837	1.755	1.796	PCG	synthesis				
ENSMUSG00000024013	ENSMUST00000145124	5.966	NA	1.186	3.576	PCG	synthesis				
ENSMUSG00000024014	ENSMUST00000024811	179.280	142.437	47.977	123.231	PCG	synthesis				
ENSMUSG00000024018	ENSMUST00000123502	63.341	44.523	21.191	43.018	PCG	synthesis				
ENSMUSG00000024018	ENSMUST00000128751	46.577	35.309	9.586	30.491	PCG	synthesis				
ENSMUSG00000024018	ENSMUST00000129091	69.783	51.253	24.108	48.381	PCG	synthesis				
ENSMUSG00000024018	ENSMUST00000131807	39.833	19.925	8.118	22.625	PCG	synthesis				
ENSMUSG00000024018	ENSMUST00000137079	30.902	25.617	8.276	21.598	PCG	synthesis				
ENSMUSG00000024018	ENSMUST00000174437	26.967	13.831	3.787	14.861	PCG	synthesis				
ENSMUSG00000024019	ENSMUST00000024816	117.440	75.933	33.059	75.477	PCG	synthesis				
ENSMUSG00000024019	ENSMUST00000127695	37.866	11.610	11.474	20.317	PCG	synthesis				
ENSMUSG00000024019	ENSMUST00000128410	122.555	60.611	37.117	73.428	PCG	synthesis				
ENSMUSG00000024019	ENSMUST00000129864	31.341	15.780	9.850	18.990	PCG	synthesis				
ENSMUSG00000024019	ENSMUST00000130052	115.884	54.901	28.711	66.499	PCG	synthesis				
ENSMUSG00000024019	ENSMUST00000130423	13.671	17.686	6.438	12.598	PCG	synthesis				
ENSMUSG00000024019	ENSMUST00000138939	182.117	121.412	52.620	118.716	PCG	synthesis				
ENSMUSG00000024019	ENSMUST00000150388	NA	7.843	2.562	5.202	PCG	synthesis				
ENSMUSG00000024019	ENSMUST00000172516	125.099	60.077	33.149	72.775	PCG	synthesis				
ENSMUSG00000024019	ENSMUST00000172610	119.188	65.385	34.243	72.939	PCG	synthesis				
ENSMUSG00000024026	ENSMUST00000024823	536.130	410.362	152.832	366.442	PCG	synthesis				
ENSMUSG00000024026	ENSMUST00000167624	443.287	293.340	114.773	283.800	PCG	synthesis				
ENSMUSG00000024030	ENSMUST00000024829	29.282	24.567	8.925	20.924	PCG	synthesis				
ENSMUSG00000024030	ENSMUST00000139013	19.216	6.000	2.920	9.379	PCG	synthesis				
ENSMUSG00000024033	ENSMUST00000024832	104.181	74.411	32.844	70.478	PCG	synthesis				
ENSMUSG00000024036	ENSMUST00000165149	49.139	25.504	7.443	27.362	PCG	synthesis				
ENSMUSG00000024036	ENSMUST00000171233	49.899	25.749	7.353	27.667	PCG	synthesis				
ENSMUSG00000024037	ENSMUST00000166992	18.933	13.145	4.196	12.091	PCG	synthesis				
ENSMUSG00000024037	ENSMUST00000169454	58.619	38.976	13.665	37.087	PCG	synthesis				
ENSMUSG00000024037	ENSMUST00000170176	24.140	15.390	5.685	15.072	PCG	synthesis				
ENSMUSG00000024037	ENSMUST00000171171	37.454	21.774	7.646	22.291	PCG	synthesis				
ENSMUSG00000024037	ENSMUST00000171291	NA	4.396	1.182	2.789	PCG	synthesis				
ENSMUSG00000024037	ENSMUST00000172284	37.115	24.252	8.443	23.270	PCG	synthesis				
ENSMUSG00000024038	ENSMUST00000046288	209.990	135.877	58.785	134.884	PCG	synthesis				
ENSMUSG00000024038	ENSMUST00000064798	340.241	229.534	96.972	222.249	PCG	synthesis				
ENSMUSG00000024039	ENSMUST00000067801	56.396	47.102	14.728	39.409	PCG	synthesis				
ENSMUSG00000024039	ENSMUST00000078509	48.480	39.259	12.431	33.390	PCG	synthesis				
ENSMUSG00000024039	ENSMUST00000118504	43.402	35.473	11.549	30.141	PCG	synthesis				
ENSMUSG00000024039	ENSMUST00000128351	11.740	14.246	2.106	9.364	PCG	synthesis				
ENSMUSG00000024039	ENSMUST00000135425	7.101	8.032	4.215	6.449	PCG	synthesis				
ENSMUSG00000024039	ENSMUST00000143982	11.713	8.101	NA	9.907	PCG	synthesis				
ENSMUSG00000024039	ENSMUST00000151597	10.532	7.843	NA	9.188	PCG	synthesis				
ENSMUSG00000024039	ENSMUST00000151718	6.543	7.396	4.135	6.025	PCG	synthesis				
ENSMUSG00000024039	ENSMUST00000155814	7.293	8.887	4.540	6.907	PCG	synthesis				
ENSMUSG00000024042	ENSMUST00000024839	104.172	73.706	25.636	67.838	PCG	synthesis				
ENSMUSG00000024043	ENSMUST00000024840	38.470	16.504	6.479	20.484	PCG	synthesis				
ENSMUSG00000024043	ENSMUST00000163865	30.426	14.887	6.603	17.305	PCG	synthesis				
ENSMUSG00000024043	ENSMUST00000164647	28.550	14.541	7.213	16.768	PCG	synthesis				
ENSMUSG00000024043	ENSMUST00000170581	22.712	8.484	6.557	12.584	PCG	synthesis				
ENSMUSG00000024043	ENSMUST00000170813	34.242	19.151	6.288	19.894	PCG	synthesis				
ENSMUSG00000024044	ENSMUST00000080208	48.563	41.888	15.348	35.266	PCG	synthesis				
ENSMUSG00000024044	ENSMUST00000112680	40.455	34.076	12.738	29.090	PCG	synthesis				
ENSMUSG00000024045	ENSMUST00000002699	909.424	602.215	213.298	574.979	PCG	synthesis				
ENSMUSG00000024048	ENSMUST00000024846	1235.921	818.667	252.810	769.132	PCG	synthesis				
ENSMUSG00000024048	ENSMUST00000123686	523.713	367.826	111.166	334.235	PCG	synthesis				
ENSMUSG00000024048	ENSMUST00000126529	871.796	586.215	183.882	547.298	PCG	synthesis				
ENSMUSG00000024048	ENSMUST00000128179	332.051	274.472	66.862	224.462	PCG	synthesis				
ENSMUSG00000024048	ENSMUST00000129093	346.574	291.328	75.905	237.935	PCG	synthesis				
ENSMUSG00000024048	ENSMUST00000148960	552.968	379.650	114.635	349.084	PCG	synthesis				
ENSMUSG00000024048	ENSMUST00000150456	642.873	494.225	124.231	420.443	PCG	synthesis				
ENSMUSG00000024050	ENSMUST00000064694	47.812	27.630	12.448	29.296	PCG	synthesis				
ENSMUSG00000024050	ENSMUST00000087699	478.792	330.781	121.897	310.490	PCG	synthesis				
ENSMUSG00000024050	ENSMUST00000087703	48.114	28.101	11.232	29.149	PCG	synthesis				
ENSMUSG00000024050	ENSMUST00000163107	45.122	27.913	10.225	27.753	PCG	synthesis				
ENSMUSG00000024050	ENSMUST00000165912	9.947	7.113	NA	8.530	PCG	synthesis				
ENSMUSG00000024050	ENSMUST00000168943	26.866	18.076	5.901	16.948	PCG	synthesis				
ENSMUSG00000024050	ENSMUST00000169488	49.752	29.284	10.281	29.772	PCG	synthesis				
ENSMUSG00000024050	ENSMUST00000169741	18.201	11.290	1.310	10.267	PCG	synthesis				
ENSMUSG00000024050	ENSMUST00000170617	26.693	16.522	5.523	16.246	PCG	synthesis				
ENSMUSG00000024050	ENSMUST00000171728	5.426	4.428	1.281	3.712	PCG	synthesis				
ENSMUSG00000024050	ENSMUST00000172216	9.636	8.170	NA	8.903	PCG	synthesis				
ENSMUSG00000024052	ENSMUST00000053173	12.234	23.019	4.566	13.273	PCG	synthesis				
ENSMUSG00000024052	ENSMUST00000125665	18.631	14.843	4.487	12.653	PCG	synthesis				
ENSMUSG00000024052	ENSMUST00000126681	30.627	19.629	8.157	19.471	PCG	synthesis				
ENSMUSG00000024052	ENSMUST00000129635	50.548	30.202	13.055	31.269	PCG	synthesis				
ENSMUSG00000024052	ENSMUST00000130750	12.234	11.403	4.431	9.356	PCG	synthesis				
ENSMUSG00000024052	ENSMUST00000133156	17.350	21.051	4.678	14.359	PCG	synthesis				
ENSMUSG00000024052	ENSMUST00000135589	26.976	13.994	7.925	16.298	PCG	synthesis				
ENSMUSG00000024052	ENSMUST00000140150	9.370	8.290	2.099	6.586	PCG	synthesis				
ENSMUSG00000024052	ENSMUST00000142842	24.103	12.547	4.746	13.799	PCG	synthesis				
ENSMUSG00000024052	ENSMUST00000149973	17.807	11.686	4.971	11.488	PCG	synthesis				
ENSMUSG00000024052	ENSMUST00000154507	19.152	21.051	5.317	15.173	PCG	synthesis				
ENSMUSG00000024052	ENSMUST00000156565	8.455	5.107	1.639	5.067	PCG	synthesis				
ENSMUSG00000024052	ENSMUST00000156570	35.258	16.982	8.862	20.367	PCG	synthesis				
ENSMUSG00000024054	ENSMUST00000127430	272.325	200.244	76.712	183.093	PCG	synthesis				
ENSMUSG00000024054	ENSMUST00000136071	111.565	61.712	35.173	69.484	PCG	synthesis				
ENSMUSG00000024054	ENSMUST00000138193	145.286	110.971	41.819	99.359	PCG	synthesis				
ENSMUSG00000024054	ENSMUST00000147111	93.767	76.184	29.043	66.331	PCG	synthesis				
ENSMUSG00000024055	ENSMUST00000075253	30.737	25.384	7.733	21.285	PCG	synthesis				
ENSMUSG00000024055	ENSMUST00000123653	11.539	26.963	3.922	14.141	PCG	synthesis				
ENSMUSG00000024055	ENSMUST00000137222	29.850	28.523	7.767	22.047	PCG	synthesis				
ENSMUSG00000024055	ENSMUST00000139353	29.859	28.259	7.971	22.029	PCG	synthesis				
ENSMUSG00000024055	ENSMUST00000141325	12.326	7.654	2.358	7.446	PCG	synthesis				
ENSMUSG00000024055	ENSMUST00000145683	8.702	4.057	3.489	5.416	PCG	synthesis				
ENSMUSG00000024055	ENSMUST00000146718	57.988	58.983	23.609	46.860	PCG	synthesis				
ENSMUSG00000024056	ENSMUST00000024851	655.510	490.672	175.050	440.411	PCG	synthesis				
ENSMUSG00000024063	ENSMUST00000024857	3.303	3.308	0.833	2.482	PCG	synthesis				
ENSMUSG00000024065	ENSMUST00000024860	19.335	12.573	6.012	12.640	PCG	synthesis				
ENSMUSG00000024067	ENSMUST00000112571	2086.094	1523.709	562.145	1390.649	PCG	synthesis				
ENSMUSG00000024067	ENSMUST00000164832	2214.725	1558.867	530.083	1434.558	PCG	synthesis				
ENSMUSG00000024068	ENSMUST00000024869	316.623	222.351	79.181	206.052	PCG	synthesis				
ENSMUSG00000024069	ENSMUST00000024870	111.721	70.882	20.607	67.737	PCG	synthesis				
ENSMUSG00000024069	ENSMUST00000179074	116.278	72.499	21.726	70.167	PCG	synthesis				
ENSMUSG00000024070	ENSMUST00000003191	117.422	70.775	29.449	72.549	PCG	synthesis				
ENSMUSG00000024070	ENSMUST00000118768	87.719	49.731	22.040	53.163	PCG	synthesis				
ENSMUSG00000024070	ENSMUST00000118991	82.924	48.492	23.634	51.683	PCG	synthesis				
ENSMUSG00000024070	ENSMUST00000119284	136.364	83.952	34.161	84.825	PCG	synthesis				
ENSMUSG00000024070	ENSMUST00000124229	69.024	42.781	21.401	44.402	PCG	synthesis				
ENSMUSG00000024070	ENSMUST00000130070	89.768	55.668	27.972	57.803	PCG	synthesis				
ENSMUSG00000024070	ENSMUST00000146917	86.200	55.775	25.186	55.720	PCG	synthesis				
ENSMUSG00000024070	ENSMUST00000168887	156.056	97.663	38.941	97.553	PCG	synthesis				
ENSMUSG00000024072	ENSMUST00000024873	61.108	37.705	20.217	39.677	PCG	synthesis				
ENSMUSG00000024073	ENSMUST00000177957	367.602	252.761	89.418	236.594	PCG	synthesis				
ENSMUSG00000024073	ENSMUST00000180037	326.103	222.722	79.019	209.282	PCG	synthesis				
ENSMUSG00000024074	ENSMUST00000112498	10.423	5.855	1.615	5.964	PCG	synthesis				
ENSMUSG00000024077	ENSMUST00000024881	62.454	43.938	13.273	39.888	PCG	synthesis				
ENSMUSG00000024077	ENSMUST00000145480	35.633	18.302	7.869	20.601	PCG	synthesis				
ENSMUSG00000024077	ENSMUST00000145910	117.888	84.373	25.251	75.837	PCG	synthesis				
ENSMUSG00000024078	ENSMUST00000024882	304.993	191.797	72.930	189.906	PCG	synthesis				
ENSMUSG00000024079	ENSMUST00000024884	229.783	148.286	48.262	142.111	PCG	synthesis				
ENSMUSG00000024079	ENSMUST00000169940	98.132	58.693	24.067	60.297	PCG	synthesis				
ENSMUSG00000024079	ENSMUST00000171451	70.735	35.611	19.997	42.114	PCG	synthesis				
ENSMUSG00000024079	ENSMUST00000171852	117.925	58.008	25.660	67.198	PCG	synthesis				
ENSMUSG00000024081	ENSMUST00000024885	489.416	341.687	128.862	319.989	PCG	synthesis				
ENSMUSG00000024082	ENSMUST00000024887	104.748	75.933	28.399	69.693	PCG	synthesis				
ENSMUSG00000024083	ENSMUST00000024888	112.947	73.228	29.229	71.801	PCG	synthesis				
ENSMUSG00000024083	ENSMUST00000024889	114.924	73.392	29.938	72.751	PCG	synthesis				
ENSMUSG00000024083	ENSMUST00000172733	100.850	65.844	25.607	64.100	PCG	synthesis				
ENSMUSG00000024083	ENSMUST00000172818	111.712	72.190	28.994	70.965	PCG	synthesis				
ENSMUSG00000024084	ENSMUST00000040789	12.692	9.900	1.891	8.161	PCG	synthesis				
ENSMUSG00000024085	ENSMUST00000086723	65.034	42.586	16.905	41.508	PCG	synthesis				
ENSMUSG00000024085	ENSMUST00000169239	47.172	23.126	10.213	26.837	PCG	synthesis				
ENSMUSG00000024085	ENSMUST00000169668	71.751	38.013	18.631	42.798	PCG	synthesis				
ENSMUSG00000024091	ENSMUST00000024897	425.572	258.094	98.696	260.787	PCG	synthesis				
ENSMUSG00000024095	ENSMUST00000061331	408.460	301.202	98.653	269.438	PCG	synthesis				
ENSMUSG00000024096	ENSMUST00000024905	250.418	146.852	72.697	156.656	PCG	synthesis				
ENSMUSG00000024096	ENSMUST00000166543	202.002	119.506	57.967	126.491	PCG	synthesis				
ENSMUSG00000024097	ENSMUST00000063417	1920.338	1286.363	398.478	1201.726	PCG	synthesis				
ENSMUSG00000024098	ENSMUST00000024906	240.846	194.042	62.988	165.959	PCG	synthesis				
ENSMUSG00000024099	ENSMUST00000024909	445.337	301.246	128.160	291.581	PCG	synthesis				
ENSMUSG00000024099	ENSMUST00000138847	298.029	217.470	77.484	197.661	PCG	synthesis				
ENSMUSG00000024099	ENSMUST00000143987	383.359	262.484	111.815	252.553	PCG	synthesis				
ENSMUSG00000024099	ENSMUST00000147484	247.435	212.099	69.663	176.399	PCG	synthesis				
ENSMUSG00000024101	ENSMUST00000072383	23.856	12.308	4.211	13.458	PCG	synthesis				
ENSMUSG00000024101	ENSMUST00000116556	19.839	9.849	3.813	11.167	PCG	synthesis				
ENSMUSG00000024104	ENSMUST00000036759	142.229	98.908	37.962	93.033	PCG	synthesis				
ENSMUSG00000024109	ENSMUST00000177342	NA	1.403	0.797	1.100	PCG	synthesis				
ENSMUSG00000024112	ENSMUST00000078496	2.864	2.063	0.804	1.910	PCG	synthesis				
ENSMUSG00000024112	ENSMUST00000159048	2.901	2.157	0.811	1.956	PCG	synthesis				
ENSMUSG00000024112	ENSMUST00000159052	NA	2.302	1.402	1.852	PCG	synthesis				
ENSMUSG00000024112	ENSMUST00000161454	5.436	3.208	NA	4.322	PCG	synthesis				
ENSMUSG00000024114	ENSMUST00000024926	7.714	4.975	2.913	5.201	PCG	synthesis				
ENSMUSG00000024114	ENSMUST00000122936	9.956	6.617	3.511	6.694	PCG	synthesis				
ENSMUSG00000024114	ENSMUST00000151797	51.162	36.359	11.895	33.139	PCG	synthesis				
ENSMUSG00000024118	ENSMUST00000024930	87.984	52.416	22.217	54.206	PCG	synthesis				
ENSMUSG00000024118	ENSMUST00000124557	76.417	51.781	17.648	48.616	PCG	synthesis				
ENSMUSG00000024118	ENSMUST00000137648	91.123	56.322	23.011	56.819	PCG	synthesis				
ENSMUSG00000024118	ENSMUST00000138818	88.743	63.574	20.636	57.651	PCG	synthesis				
ENSMUSG00000024118	ENSMUST00000149916	88.560	60.574	17.215	55.450	PCG	synthesis				
ENSMUSG00000024120	ENSMUST00000112308	326.323	226.181	88.878	213.794	PCG	synthesis				
ENSMUSG00000024120	ENSMUST00000159222	105.096	58.058	24.314	62.489	PCG	synthesis				
ENSMUSG00000024120	ENSMUST00000160011	150.621	96.694	32.943	93.419	PCG	synthesis				
ENSMUSG00000024120	ENSMUST00000160414	149.577	88.857	34.592	91.009	PCG	synthesis				
ENSMUSG00000024120	ENSMUST00000161299	61.108	35.391	18.440	38.313	PCG	synthesis				
ENSMUSG00000024120	ENSMUST00000161928	84.790	48.693	27.236	53.573	PCG	synthesis				
ENSMUSG00000024120	ENSMUST00000162799	156.523	114.066	39.597	103.395	PCG	synthesis				
ENSMUSG00000024121	ENSMUST00000024932	546.214	311.083	108.752	322.016	PCG	synthesis				
ENSMUSG00000024121	ENSMUST00000098862	584.483	334.373	123.458	347.438	PCG	synthesis				
ENSMUSG00000024121	ENSMUST00000148541	361.864	226.773	76.930	221.856	PCG	synthesis				
ENSMUSG00000024121	ENSMUST00000150647	427.612	260.383	73.850	253.948	PCG	synthesis				
ENSMUSG00000024121	ENSMUST00000151061	304.233	190.866	65.589	186.896	PCG	synthesis				
ENSMUSG00000024121	ENSMUST00000156061	212.250	125.839	37.880	125.323	PCG	synthesis				
ENSMUSG00000024122	ENSMUST00000052462	348.093	252.912	93.452	231.485	PCG	synthesis				
ENSMUSG00000024122	ENSMUST00000102927	303.419	202.615	67.889	191.307	PCG	synthesis				
ENSMUSG00000024122	ENSMUST00000115407	251.900	187.721	73.770	171.131	PCG	synthesis				
ENSMUSG00000024122	ENSMUST00000115409	305.798	204.231	65.099	191.710	PCG	synthesis				
ENSMUSG00000024122	ENSMUST00000115411	314.784	233.213	80.978	209.658	PCG	synthesis				
ENSMUSG00000024122	ENSMUST00000128997	63.469	35.680	15.665	38.272	PCG	synthesis				
ENSMUSG00000024122	ENSMUST00000140906	130.260	78.606	25.745	78.204	PCG	synthesis				
ENSMUSG00000024122	ENSMUST00000144533	121.768	72.423	28.166	74.119	PCG	synthesis				
ENSMUSG00000024122	ENSMUST00000147199	147.802	102.826	39.192	96.607	PCG	synthesis				
ENSMUSG00000024122	ENSMUST00000150578	43.255	19.969	11.542	24.922	PCG	synthesis				
ENSMUSG00000024122	ENSMUST00000154982	77.186	41.793	16.936	45.305	PCG	synthesis				
ENSMUSG00000024127	ENSMUST00000072406	137.727	81.996	31.980	83.901	PCG	synthesis				
ENSMUSG00000024127	ENSMUST00000171795	163.084	100.820	40.657	101.520	PCG	synthesis				
ENSMUSG00000024130	ENSMUST00000039013	7.266	5.975	1.964	5.068	PCG	synthesis				
ENSMUSG00000024130	ENSMUST00000079594	5.948	4.705	1.591	4.081	PCG	synthesis				
ENSMUSG00000024130	ENSMUST00000117337	6.698	5.855	1.784	4.779	PCG	synthesis				
ENSMUSG00000024130	ENSMUST00000133816	5.820	3.837	1.724	3.793	PCG	synthesis				
ENSMUSG00000024130	ENSMUST00000136295	11.109	7.554	3.540	7.401	PCG	synthesis				
ENSMUSG00000024130	ENSMUST00000148557	6.405	3.805	2.044	4.085	PCG	synthesis				
ENSMUSG00000024130	ENSMUST00000149233	5.893	3.327	1.867	3.696	PCG	synthesis				
ENSMUSG00000024132	ENSMUST00000024946	139.749	106.474	41.732	95.985	PCG	synthesis				
ENSMUSG00000024135	ENSMUST00000095187	189.749	122.034	50.913	120.899	PCG	synthesis				
ENSMUSG00000024136	ENSMUST00000119932	5.509	NA	1.034	3.271	PCG	synthesis				
ENSMUSG00000024136	ENSMUST00000129401	11.319	NA	1.731	6.525	PCG	synthesis				
ENSMUSG00000024136	ENSMUST00000153858	6.296	NA	0.818	3.557	PCG	synthesis				
ENSMUSG00000024137	ENSMUST00000056032	35.871	19.818	7.651	21.113	PCG	synthesis				
ENSMUSG00000024140	ENSMUST00000024954	144.490	106.248	45.943	98.893	PCG	synthesis				
ENSMUSG00000024142	ENSMUST00000070888	31.387	27.321	9.917	22.875	PCG	synthesis				
ENSMUSG00000024142	ENSMUST00000179163	31.808	26.328	10.162	22.766	PCG	synthesis				
ENSMUSG00000024143	ENSMUST00000024956	69.646	43.473	18.077	43.732	PCG	synthesis				
ENSMUSG00000024143	ENSMUST00000139344	25.649	10.252	4.155	13.352	PCG	synthesis				
ENSMUSG00000024145	ENSMUST00000024957	252.514	190.262	67.581	170.119	PCG	synthesis				
ENSMUSG00000024146	ENSMUST00000024959	1114.345	741.458	305.718	720.507	PCG	synthesis				
ENSMUSG00000024146	ENSMUST00000160269	1196.271	815.082	301.266	770.873	PCG	synthesis				
ENSMUSG00000024146	ENSMUST00000160824	115.088	54.253	13.806	61.049	PCG	synthesis				
ENSMUSG00000024150	ENSMUST00000024963	110.943	66.222	27.987	68.384	PCG	synthesis				
ENSMUSG00000024150	ENSMUST00000129616	24.478	10.132	2.353	12.321	PCG	synthesis				
ENSMUSG00000024150	ENSMUST00000139258	NA	5.686	1.412	3.549	PCG	synthesis				
ENSMUSG00000024150	ENSMUST00000144236	84.653	50.599	21.009	52.087	PCG	synthesis				
ENSMUSG00000024150	ENSMUST00000145895	9.178	4.365	1.194	4.912	PCG	synthesis				
ENSMUSG00000024150	ENSMUST00000151155	16.398	7.289	1.675	8.454	PCG	synthesis				
ENSMUSG00000024150	ENSMUST00000155904	15.419	7.654	2.918	8.664	PCG	synthesis				
ENSMUSG00000024151	ENSMUST00000024967	1033.398	645.021	282.036	653.485	PCG	synthesis				
ENSMUSG00000024151	ENSMUST00000172596	700.330	481.036	196.158	459.175	PCG	synthesis				
ENSMUSG00000024151	ENSMUST00000172855	699.827	484.923	132.802	439.184	PCG	synthesis				
ENSMUSG00000024151	ENSMUST00000173097	1087.094	617.536	293.726	666.119	PCG	synthesis				
ENSMUSG00000024151	ENSMUST00000174240	134.113	82.291	30.159	82.188	PCG	synthesis				
ENSMUSG00000024151	ENSMUST00000174703	638.582	459.149	178.996	425.576	PCG	synthesis				
ENSMUSG00000024154	ENSMUST00000024970	4.603	3.182	1.751	3.179	PCG	synthesis				
ENSMUSG00000024158	ENSMUST00000024974	44.573	32.906	13.481	30.320	PCG	synthesis				
ENSMUSG00000024158	ENSMUST00000118788	40.904	29.850	12.680	27.811	PCG	synthesis				
ENSMUSG00000024158	ENSMUST00000130989	33.492	30.435	11.389	25.105	PCG	synthesis				
ENSMUSG00000024158	ENSMUST00000149716	21.184	20.491	7.220	16.298	PCG	synthesis				
ENSMUSG00000024158	ENSMUST00000154363	25.768	20.346	7.138	17.751	PCG	synthesis				
ENSMUSG00000024158	ENSMUST00000163132	53.458	33.875	14.753	34.029	PCG	synthesis				
ENSMUSG00000024158	ENSMUST00000164251	52.699	38.385	17.518	36.200	PCG	synthesis				
ENSMUSG00000024158	ENSMUST00000169200	66.205	40.322	19.936	42.154	PCG	synthesis				
ENSMUSG00000024160	ENSMUST00000024976	23.069	17.686	5.893	15.549	PCG	synthesis				
ENSMUSG00000024160	ENSMUST00000068508	29.328	25.284	7.380	20.664	PCG	synthesis				
ENSMUSG00000024160	ENSMUST00000117890	39.723	31.925	10.394	27.348	PCG	synthesis				
ENSMUSG00000024160	ENSMUST00000119829	34.498	28.718	8.830	24.015	PCG	synthesis				
ENSMUSG00000024160	ENSMUST00000120943	23.536	17.900	5.554	15.663	PCG	synthesis				
ENSMUSG00000024160	ENSMUST00000130194	15.611	9.503	3.315	9.476	PCG	synthesis				
ENSMUSG00000024160	ENSMUST00000134932	32.613	27.963	8.772	23.116	PCG	synthesis				
ENSMUSG00000024160	ENSMUST00000168265	32.339	25.736	8.043	22.039	PCG	synthesis				
ENSMUSG00000024163	ENSMUST00000088345	41.663	32.315	12.290	28.756	PCG	synthesis				
ENSMUSG00000024163	ENSMUST00000115228	37.701	27.692	10.765	25.386	PCG	synthesis				
ENSMUSG00000024163	ENSMUST00000115229	35.752	25.674	10.126	23.850	PCG	synthesis				
ENSMUSG00000024163	ENSMUST00000117509	42.789	33.347	12.508	29.548	PCG	synthesis				
ENSMUSG00000024163	ENSMUST00000119115	27.690	20.038	8.046	18.591	PCG	synthesis				
ENSMUSG00000024163	ENSMUST00000120035	33.116	23.353	9.433	21.967	PCG	synthesis				
ENSMUSG00000024163	ENSMUST00000121723	38.442	27.095	10.162	25.233	PCG	synthesis				
ENSMUSG00000024163	ENSMUST00000121787	30.115	21.290	8.467	19.957	PCG	synthesis				
ENSMUSG00000024163	ENSMUST00000125648	6.396	4.289	1.448	4.045	PCG	synthesis				
ENSMUSG00000024163	ENSMUST00000126280	20.964	12.931	5.392	13.096	PCG	synthesis				
ENSMUSG00000024163	ENSMUST00000132258	34.288	21.598	8.699	21.528	PCG	synthesis				
ENSMUSG00000024163	ENSMUST00000133198	4.154	7.962	2.191	4.769	PCG	synthesis				
ENSMUSG00000024163	ENSMUST00000144336	29.969	30.095	10.709	23.591	PCG	synthesis				
ENSMUSG00000024163	ENSMUST00000146706	25.805	20.510	8.762	18.359	PCG	synthesis				
ENSMUSG00000024163	ENSMUST00000146923	18.109	11.900	4.964	11.657	PCG	synthesis				
ENSMUSG00000024163	ENSMUST00000147109	49.057	34.649	14.455	32.720	PCG	synthesis				
ENSMUSG00000024163	ENSMUST00000148360	69.106	44.768	24.864	46.246	PCG	synthesis				
ENSMUSG00000024163	ENSMUST00000152486	35.184	27.013	8.767	23.655	PCG	synthesis				
ENSMUSG00000024163	ENSMUST00000156663	6.360	2.176	2.244	3.593	PCG	synthesis				
ENSMUSG00000024163	ENSMUST00000178969	45.442	32.856	12.540	30.279	PCG	synthesis				
ENSMUSG00000024165	ENSMUST00000024981	639.158	433.708	158.571	410.479	PCG	synthesis				
ENSMUSG00000024169	ENSMUST00000024983	32.961	22.743	10.043	21.916	PCG	synthesis				
ENSMUSG00000024169	ENSMUST00000137386	35.450	24.422	12.092	23.988	PCG	synthesis				
ENSMUSG00000024169	ENSMUST00000139300	26.500	17.271	9.988	17.920	PCG	synthesis				
ENSMUSG00000024169	ENSMUST00000140692	22.172	16.881	9.399	16.151	PCG	synthesis				
ENSMUSG00000024169	ENSMUST00000142000	34.791	20.629	9.842	21.754	PCG	synthesis				
ENSMUSG00000024169	ENSMUST00000153895	31.753	21.233	9.520	20.835	PCG	synthesis				
ENSMUSG00000024169	ENSMUST00000156945	81.029	43.743	20.145	48.306	PCG	synthesis				
ENSMUSG00000024170	ENSMUST00000024987	19.976	11.422	4.559	11.986	PCG	synthesis				
ENSMUSG00000024170	ENSMUST00000115181	14.147	8.006	3.361	8.505	PCG	synthesis				
ENSMUSG00000024170	ENSMUST00000130525	11.942	6.692	2.213	6.949	PCG	synthesis				
ENSMUSG00000024170	ENSMUST00000139196	7.595	8.101	1.431	5.709	PCG	synthesis				
ENSMUSG00000024170	ENSMUST00000143390	27.562	26.850	4.186	19.533	PCG	synthesis				
ENSMUSG00000024170	ENSMUST00000146522	5.097	4.333	1.593	3.675	PCG	synthesis				
ENSMUSG00000024170	ENSMUST00000151205	5.426	8.170	NA	6.798	PCG	synthesis				
ENSMUSG00000024170	ENSMUST00000152460	34.462	25.900	8.394	22.919	PCG	synthesis				
ENSMUSG00000024170	ENSMUST00000155607	17.963	11.032	4.525	11.173	PCG	synthesis				
ENSMUSG00000024170	ENSMUST00000155632	39.924	29.648	11.862	27.145	PCG	synthesis				
ENSMUSG00000024170	ENSMUST00000156698	28.376	11.396	5.043	14.939	PCG	synthesis				
ENSMUSG00000024174	ENSMUST00000086876	160.769	89.901	31.454	94.041	PCG	synthesis				
ENSMUSG00000024177	ENSMUST00000025007	269.900	195.753	76.014	180.556	PCG	synthesis				
ENSMUSG00000024177	ENSMUST00000150280	47.300	45.743	12.673	35.239	PCG	synthesis				
ENSMUSG00000024180	ENSMUST00000025010	68.969	48.416	14.874	44.086	PCG	synthesis				
ENSMUSG00000024180	ENSMUST00000128597	57.942	42.127	11.934	37.334	PCG	synthesis				
ENSMUSG00000024181	ENSMUST00000025014	132.978	84.788	33.609	83.792	PCG	synthesis				
ENSMUSG00000024181	ENSMUST00000123132	28.834	14.397	7.150	16.793	PCG	synthesis				
ENSMUSG00000024181	ENSMUST00000127647	232.181	179.476	53.843	155.167	PCG	synthesis				
ENSMUSG00000024182	ENSMUST00000074370	61.685	34.756	16.883	37.775	PCG	synthesis				
ENSMUSG00000024182	ENSMUST00000118904	47.648	27.158	14.341	29.715	PCG	synthesis				
ENSMUSG00000024182	ENSMUST00000163421	39.266	20.824	11.593	23.894	PCG	synthesis				
ENSMUSG00000024182	ENSMUST00000168282	43.777	24.309	8.000	25.362	PCG	synthesis				
ENSMUSG00000024182	ENSMUST00000169268	49.633	28.013	13.363	30.336	PCG	synthesis				
ENSMUSG00000024186	ENSMUST00000025020	11.621	10.283	1.920	7.942	PCG	synthesis				
ENSMUSG00000024186	ENSMUST00000122058	10.752	9.579	1.719	7.350	PCG	synthesis				
ENSMUSG00000024186	ENSMUST00000123670	6.524	2.591	2.855	3.990	PCG	synthesis				
ENSMUSG00000024186	ENSMUST00000127594	21.339	15.070	6.634	14.348	PCG	synthesis				
ENSMUSG00000024186	ENSMUST00000139639	15.611	14.434	2.780	10.942	PCG	synthesis				
ENSMUSG00000024186	ENSMUST00000146683	4.456	NA	1.199	2.827	PCG	synthesis				
ENSMUSG00000024186	ENSMUST00000147220	15.135	10.635	3.252	9.674	PCG	synthesis				
ENSMUSG00000024186	ENSMUST00000152676	12.006	10.346	1.782	8.045	PCG	synthesis				
ENSMUSG00000024186	ENSMUST00000155072	14.376	12.661	2.320	9.785	PCG	synthesis				
ENSMUSG00000024187	ENSMUST00000114988	10.697	9.472	3.140	7.770	PCG	synthesis				
ENSMUSG00000024187	ENSMUST00000118487	10.102	9.006	2.874	7.328	PCG	synthesis				
ENSMUSG00000024187	ENSMUST00000141240	7.925	6.723	1.709	5.452	PCG	synthesis				
ENSMUSG00000024187	ENSMUST00000151293	3.752	5.962	NA	4.857	PCG	synthesis				
ENSMUSG00000024187	ENSMUST00000153582	8.611	7.623	3.290	6.508	PCG	synthesis				
ENSMUSG00000024188	ENSMUST00000025023	279.764	188.728	81.699	183.397	PCG	synthesis				
ENSMUSG00000024188	ENSMUST00000114976	104.766	68.366	27.469	66.867	PCG	synthesis				
ENSMUSG00000024188	ENSMUST00000119928	137.773	79.725	36.958	84.819	PCG	synthesis				
ENSMUSG00000024188	ENSMUST00000129226	35.459	29.737	10.971	25.389	PCG	synthesis				
ENSMUSG00000024188	ENSMUST00000133032	223.094	152.035	65.446	146.858	PCG	synthesis				
ENSMUSG00000024188	ENSMUST00000140427	77.534	63.039	23.445	54.673	PCG	synthesis				
ENSMUSG00000024188	ENSMUST00000148894	277.147	188.080	81.293	182.173	PCG	synthesis				
ENSMUSG00000024188	ENSMUST00000152107	155.223	74.769	33.982	87.991	PCG	synthesis				
ENSMUSG00000024188	ENSMUST00000154235	111.721	68.410	28.016	69.382	PCG	synthesis				
ENSMUSG00000024188	ENSMUST00000155151	88.268	57.039	27.929	57.745	PCG	synthesis				
ENSMUSG00000024190	ENSMUST00000025025	720.618	648.430	215.368	528.139	PCG	synthesis				
ENSMUSG00000024190	ENSMUST00000126178	579.450	484.118	164.278	409.282	PCG	synthesis				
ENSMUSG00000024190	ENSMUST00000146077	570.180	500.452	124.332	398.321	PCG	synthesis				
ENSMUSG00000024191	ENSMUST00000015725	39.366	23.856	6.968	23.397	PCG	synthesis				
ENSMUSG00000024191	ENSMUST00000126505	35.944	24.969	6.654	22.522	PCG	synthesis				
ENSMUSG00000024191	ENSMUST00000128461	44.234	33.705	9.101	29.014	PCG	synthesis				
ENSMUSG00000024191	ENSMUST00000131362	41.901	28.152	9.477	26.510	PCG	synthesis				
ENSMUSG00000024191	ENSMUST00000134344	46.778	28.057	9.411	28.082	PCG	synthesis				
ENSMUSG00000024191	ENSMUST00000135824	27.415	19.101	6.036	17.518	PCG	synthesis				
ENSMUSG00000024191	ENSMUST00000135899	42.011	33.441	9.283	28.245	PCG	synthesis				
ENSMUSG00000024191	ENSMUST00000137989	42.505	29.743	7.639	26.629	PCG	synthesis				
ENSMUSG00000024191	ENSMUST00000147516	21.888	11.478	3.230	12.199	PCG	synthesis				
ENSMUSG00000024193	ENSMUST00000073724	4.420	4.717	1.869	3.669	PCG	synthesis				
ENSMUSG00000024194	ENSMUST00000025027	552.080	432.853	236.316	407.083	PCG	synthesis				
ENSMUSG00000024194	ENSMUST00000114935	597.724	472.181	255.807	441.904	PCG	synthesis				
ENSMUSG00000024197	ENSMUST00000019726	99.239	59.058	26.217	61.505	PCG	synthesis				
ENSMUSG00000024201	ENSMUST00000025036	7.842	5.572	1.976	5.130	PCG	synthesis				
ENSMUSG00000024201	ENSMUST00000086835	8.757	6.333	2.220	5.770	PCG	synthesis				
ENSMUSG00000024201	ENSMUST00000132363	15.510	9.088	0.993	8.530	PCG	synthesis				
ENSMUSG00000024201	ENSMUST00000139679	7.220	7.044	NA	7.132	PCG	synthesis				
ENSMUSG00000024201	ENSMUST00000141507	9.736	5.604	1.738	5.693	PCG	synthesis				
ENSMUSG00000024206	ENSMUST00000002444	128.256	107.449	33.180	89.629	PCG	synthesis				
ENSMUSG00000024206	ENSMUST00000086801	119.151	100.644	32.239	84.011	PCG	synthesis				
ENSMUSG00000024208	ENSMUST00000025045	178.969	125.104	50.192	118.088	PCG	synthesis				
ENSMUSG00000024208	ENSMUST00000118613	125.090	88.807	34.413	82.770	PCG	synthesis				
ENSMUSG00000024208	ENSMUST00000119227	150.804	101.562	43.318	98.561	PCG	synthesis				
ENSMUSG00000024208	ENSMUST00000145148	113.084	77.876	34.541	75.167	PCG	synthesis				
ENSMUSG00000024212	ENSMUST00000025053	36.951	21.648	7.181	21.927	PCG	synthesis				
ENSMUSG00000024213	ENSMUST00000025050	75.136	42.932	17.762	45.277	PCG	synthesis				
ENSMUSG00000024213	ENSMUST00000062397	13.561	5.975	3.530	7.689	PCG	synthesis				
ENSMUSG00000024213	ENSMUST00000114886	13.232	8.006	2.453	7.897	PCG	synthesis				
ENSMUSG00000024213	ENSMUST00000127236	12.335	7.673	4.809	8.272	PCG	synthesis				
ENSMUSG00000024213	ENSMUST00000133048	30.746	18.994	5.598	18.446	PCG	synthesis				
ENSMUSG00000024213	ENSMUST00000146321	3.807	NA	2.533	3.170	PCG	synthesis				
ENSMUSG00000024213	ENSMUST00000156429	18.530	7.799	4.404	10.244	PCG	synthesis				
ENSMUSG00000024213	ENSMUST00000176876	15.730	5.679	3.680	8.363	PCG	synthesis				
ENSMUSG00000024217	ENSMUST00000071006	110.806	66.058	24.839	67.234	PCG	synthesis				
ENSMUSG00000024217	ENSMUST00000137581	99.852	64.272	21.515	61.880	PCG	synthesis				
ENSMUSG00000024218	ENSMUST00000025057	200.318	149.312	47.485	132.372	PCG	synthesis				
ENSMUSG00000024218	ENSMUST00000114848	135.458	101.424	32.270	89.717	PCG	synthesis				
ENSMUSG00000024218	ENSMUST00000155667	80.956	61.882	18.803	53.880	PCG	synthesis				
ENSMUSG00000024219	ENSMUST00000025058	13.406	9.069	3.092	8.522	PCG	synthesis				
ENSMUSG00000024219	ENSMUST00000088027	10.487	6.648	2.344	6.493	PCG	synthesis				
ENSMUSG00000024219	ENSMUST00000114842	13.333	8.962	3.167	8.487	PCG	synthesis				
ENSMUSG00000024219	ENSMUST00000139173	14.431	8.893	2.753	8.692	PCG	synthesis				
ENSMUSG00000024220	ENSMUST00000002318	10.304	8.535	3.077	7.305	PCG	synthesis				
ENSMUSG00000024220	ENSMUST00000073534	7.302	5.874	2.068	5.081	PCG	synthesis				
ENSMUSG00000024220	ENSMUST00000129522	7.540	4.849	1.690	4.693	PCG	synthesis				
ENSMUSG00000024220	ENSMUST00000133868	14.797	14.013	4.918	11.242	PCG	synthesis				
ENSMUSG00000024220	ENSMUST00000145313	12.042	10.290	2.801	8.378	PCG	synthesis				
ENSMUSG00000024220	ENSMUST00000151595	NA	2.126	0.746	1.436	PCG	synthesis				
ENSMUSG00000024222	ENSMUST00000079413	273.944	175.268	59.627	169.613	PCG	synthesis				
ENSMUSG00000024222	ENSMUST00000114792	230.286	148.582	50.884	143.251	PCG	synthesis				
ENSMUSG00000024222	ENSMUST00000143685	133.307	89.455	31.081	84.615	PCG	synthesis				
ENSMUSG00000024222	ENSMUST00000147716	53.943	29.554	14.067	32.522	PCG	synthesis				
ENSMUSG00000024222	ENSMUST00000153744	65.858	48.548	26.171	46.859	PCG	synthesis				
ENSMUSG00000024222	ENSMUST00000177939	186.281	120.141	41.064	115.829	PCG	synthesis				
ENSMUSG00000024228	ENSMUST00000025065	28.962	17.868	7.392	18.074	PCG	synthesis				
ENSMUSG00000024228	ENSMUST00000174108	49.844	32.749	12.675	31.756	PCG	synthesis				
ENSMUSG00000024228	ENSMUST00000174122	11.246	7.264	3.002	7.171	PCG	synthesis				
ENSMUSG00000024231	ENSMUST00000025073	221.419	142.324	57.243	140.329	PCG	synthesis				
ENSMUSG00000024231	ENSMUST00000080089	360.958	265.503	95.309	240.590	PCG	synthesis				
ENSMUSG00000024231	ENSMUST00000159443	243.976	171.727	58.937	158.214	PCG	synthesis				
ENSMUSG00000024231	ENSMUST00000161317	235.319	165.947	62.690	154.652	PCG	synthesis				
ENSMUSG00000024231	ENSMUST00000161852	142.586	133.808	51.071	109.155	PCG	synthesis				
ENSMUSG00000024231	ENSMUST00000162301	274.512	180.583	70.993	175.362	PCG	synthesis				
ENSMUSG00000024232	ENSMUST00000025075	34.800	19.548	7.014	20.454	PCG	synthesis				
ENSMUSG00000024234	ENSMUST00000025077	273.258	161.255	69.860	168.124	PCG	synthesis				
ENSMUSG00000024235	ENSMUST00000025078	7.147	5.082	1.862	4.697	PCG	synthesis				
ENSMUSG00000024235	ENSMUST00000105472	4.841	2.019	NA	3.430	PCG	synthesis				
ENSMUSG00000024235	ENSMUST00000172805	9.004	4.780	1.751	5.178	PCG	synthesis				
ENSMUSG00000024235	ENSMUST00000173708	3.962	3.176	NA	3.569	PCG	synthesis				
ENSMUSG00000024235	ENSMUST00000173930	6.964	4.554	2.002	4.507	PCG	synthesis				
ENSMUSG00000024236	ENSMUST00000025079	71.366	45.988	16.941	44.765	PCG	synthesis				
ENSMUSG00000024236	ENSMUST00000125512	96.302	64.008	20.704	60.338	PCG	synthesis				
ENSMUSG00000024236	ENSMUST00000126977	75.658	53.523	20.304	49.829	PCG	synthesis				
ENSMUSG00000024236	ENSMUST00000127297	49.798	31.296	12.588	31.227	PCG	synthesis				
ENSMUSG00000024236	ENSMUST00000129543	173.653	112.877	32.933	106.488	PCG	synthesis				
ENSMUSG00000024236	ENSMUST00000131210	47.135	29.743	15.193	30.690	PCG	synthesis				
ENSMUSG00000024236	ENSMUST00000131609	44.729	27.435	11.496	27.886	PCG	synthesis				
ENSMUSG00000024236	ENSMUST00000138258	80.984	52.234	29.820	54.346	PCG	synthesis				
ENSMUSG00000024236	ENSMUST00000139761	28.111	22.372	4.663	18.382	PCG	synthesis				
ENSMUSG00000024236	ENSMUST00000140448	67.514	44.617	19.893	44.008	PCG	synthesis				
ENSMUSG00000024236	ENSMUST00000143254	73.434	48.215	16.968	46.206	PCG	synthesis				
ENSMUSG00000024236	ENSMUST00000146723	116.461	64.718	17.048	66.076	PCG	synthesis				
ENSMUSG00000024236	ENSMUST00000148564	47.968	21.340	15.752	28.354	PCG	synthesis				
ENSMUSG00000024236	ENSMUST00000153016	83.518	49.926	44.676	59.374	PCG	synthesis				
ENSMUSG00000024238	ENSMUST00000025081	45.735	26.447	9.128	27.103	PCG	synthesis				
ENSMUSG00000024238	ENSMUST00000159390	55.023	34.749	9.576	33.116	PCG	synthesis				
ENSMUSG00000024238	ENSMUST00000159477	16.224	9.862	5.065	10.384	PCG	synthesis				
ENSMUSG00000024238	ENSMUST00000160522	26.180	17.290	16.813	20.094	PCG	synthesis				
ENSMUSG00000024238	ENSMUST00000160910	21.065	18.384	4.649	14.699	PCG	synthesis				
ENSMUSG00000024238	ENSMUST00000161295	67.020	45.221	10.675	40.972	PCG	synthesis				
ENSMUSG00000024238	ENSMUST00000162892	64.686	32.334	10.661	35.894	PCG	synthesis				
ENSMUSG00000024238	ENSMUST00000175739	4.841	NA	1.470	3.155	PCG	synthesis				
ENSMUSG00000024238	ENSMUST00000175925	78.074	41.290	12.452	43.939	PCG	synthesis				
ENSMUSG00000024238	ENSMUST00000177030	51.454	25.567	8.000	28.340	PCG	synthesis				
ENSMUSG00000024238	ENSMUST00000177070	30.097	22.070	4.581	18.916	PCG	synthesis				
ENSMUSG00000024240	ENSMUST00000028100	229.756	117.651	40.401	129.269	PCG	synthesis				
ENSMUSG00000024240	ENSMUST00000050542	38.424	20.051	4.554	21.010	PCG	synthesis				
ENSMUSG00000024240	ENSMUST00000115870	210.631	106.348	34.912	117.297	PCG	synthesis				
ENSMUSG00000024240	ENSMUST00000124926	253.346	131.538	53.732	146.205	PCG	synthesis				
ENSMUSG00000024241	ENSMUST00000068714	213.394	129.437	57.269	133.367	PCG	synthesis				
ENSMUSG00000024242	ENSMUST00000025089	272.160	206.483	59.468	179.370	PCG	synthesis				
ENSMUSG00000024242	ENSMUST00000112389	265.773	197.728	55.848	173.116	PCG	synthesis				
ENSMUSG00000024246	ENSMUST00000025093	80.178	55.052	21.704	52.311	PCG	synthesis				
ENSMUSG00000024248	ENSMUST00000025095	954.939	625.794	252.345	611.026	PCG	synthesis				
ENSMUSG00000024248	ENSMUST00000167741	960.695	616.989	265.436	614.374	PCG	synthesis				
ENSMUSG00000024251	ENSMUST00000047524	317.172	205.835	76.092	199.700	PCG	synthesis				
ENSMUSG00000024253	ENSMUST00000025101	88.954	66.108	25.384	60.149	PCG	synthesis				
ENSMUSG00000024258	ENSMUST00000025106	159.085	98.090	43.601	100.259	PCG	synthesis				
ENSMUSG00000024259	ENSMUST00000060396	402.274	273.459	95.943	257.226	PCG	synthesis				
ENSMUSG00000024260	ENSMUST00000025109	502.081	327.096	127.841	319.006	PCG	synthesis				
ENSMUSG00000024260	ENSMUST00000178164	480.888	314.492	112.502	302.627	PCG	synthesis				
ENSMUSG00000024269	ENSMUST00000115817	62.618	37.347	15.585	38.517	PCG	synthesis				
ENSMUSG00000024269	ENSMUST00000148255	35.871	20.636	8.344	21.617	PCG	synthesis				
ENSMUSG00000024270	ENSMUST00000070726	68.301	40.636	13.515	40.817	PCG	synthesis				
ENSMUSG00000024270	ENSMUST00000128106	103.339	73.568	20.626	65.844	PCG	synthesis				
ENSMUSG00000024270	ENSMUST00000152504	15.227	21.655	5.859	14.247	PCG	synthesis				
ENSMUSG00000024270	ENSMUST00000154205	46.540	34.913	11.273	30.909	PCG	synthesis				
ENSMUSG00000024271	ENSMUST00000025120	436.772	306.164	146.373	296.436	PCG	synthesis				
ENSMUSG00000024273	ENSMUST00000097646	308.113	209.596	95.072	204.260	PCG	synthesis				
ENSMUSG00000024276	ENSMUST00000060762	155.113	110.789	44.659	103.521	PCG	synthesis				
ENSMUSG00000024277	ENSMUST00000025127	158.637	102.820	38.447	99.968	PCG	synthesis				
ENSMUSG00000024277	ENSMUST00000115830	248.826	176.822	64.434	163.360	PCG	synthesis				
ENSMUSG00000024277	ENSMUST00000118826	18.201	6.981	3.276	9.486	PCG	synthesis				
ENSMUSG00000024277	ENSMUST00000141853	16.554	6.610	2.659	8.607	PCG	synthesis				
ENSMUSG00000024277	ENSMUST00000155708	216.277	141.173	42.529	133.326	PCG	synthesis				
ENSMUSG00000024277	ENSMUST00000165387	283.077	192.520	58.412	178.003	PCG	synthesis				
ENSMUSG00000024277	ENSMUST00000170802	177.460	116.430	42.592	112.161	PCG	synthesis				
ENSMUSG00000024283	ENSMUST00000074919	744.995	477.646	172.442	465.028	PCG	synthesis				
ENSMUSG00000024283	ENSMUST00000092112	549.207	346.310	116.129	337.215	PCG	synthesis				
ENSMUSG00000024283	ENSMUST00000165572	384.650	228.911	78.172	230.577	PCG	synthesis				
ENSMUSG00000024283	ENSMUST00000165854	1193.187	784.993	280.939	753.040	PCG	synthesis				
ENSMUSG00000024283	ENSMUST00000166062	1185.116	765.773	256.412	735.767	PCG	synthesis				
ENSMUSG00000024283	ENSMUST00000166378	200.474	114.839	32.946	116.086	PCG	synthesis				
ENSMUSG00000024283	ENSMUST00000167020	448.064	299.598	105.788	284.483	PCG	synthesis				
ENSMUSG00000024283	ENSMUST00000167057	922.079	711.193	235.619	622.964	PCG	synthesis				
ENSMUSG00000024283	ENSMUST00000167542	675.386	450.734	157.435	427.852	PCG	synthesis				
ENSMUSG00000024283	ENSMUST00000168446	1362.695	862.819	264.342	829.952	PCG	synthesis				
ENSMUSG00000024283	ENSMUST00000169010	762.949	486.395	139.850	463.065	PCG	synthesis				
ENSMUSG00000024283	ENSMUST00000169478	209.999	114.776	44.994	123.256	PCG	synthesis				
ENSMUSG00000024283	ENSMUST00000170854	1107.573	754.081	287.341	716.332	PCG	synthesis				
ENSMUSG00000024283	ENSMUST00000170932	9.572	6.239	NA	7.905	PCG	synthesis				
ENSMUSG00000024283	ENSMUST00000171042	508.944	316.448	96.006	307.133	PCG	synthesis				
ENSMUSG00000024283	ENSMUST00000171486	852.452	531.220	173.866	519.179	PCG	synthesis				
ENSMUSG00000024283	ENSMUST00000172018	903.256	572.548	186.311	554.038	PCG	synthesis				
ENSMUSG00000024286	ENSMUST00000053917	204.253	128.531	56.487	129.757	PCG	synthesis				
ENSMUSG00000024287	ENSMUST00000025137	304.810	194.445	88.428	195.894	PCG	synthesis				
ENSMUSG00000024290	ENSMUST00000067947	370.585	232.402	107.328	236.772	PCG	synthesis				
ENSMUSG00000024293	ENSMUST00000025142	188.047	107.430	43.972	113.150	PCG	synthesis				
ENSMUSG00000024293	ENSMUST00000097670	95.570	61.127	24.871	60.523	PCG	synthesis				
ENSMUSG00000024293	ENSMUST00000115864	67.532	40.850	17.660	42.014	PCG	synthesis				
ENSMUSG00000024293	ENSMUST00000127099	83.335	50.397	20.113	51.282	PCG	synthesis				
ENSMUSG00000024293	ENSMUST00000145320	96.650	61.649	25.508	61.269	PCG	synthesis				
ENSMUSG00000024294	ENSMUST00000052838	115.573	92.197	32.904	80.225	PCG	synthesis				
ENSMUSG00000024294	ENSMUST00000124288	116.315	92.411	27.926	78.884	PCG	synthesis				
ENSMUSG00000024294	ENSMUST00000131073	22.621	16.749	8.169	15.846	PCG	synthesis				
ENSMUSG00000024294	ENSMUST00000150000	93.877	83.889	26.253	68.006	PCG	synthesis				
ENSMUSG00000024294	ENSMUST00000165555	84.205	65.266	20.585	56.685	PCG	synthesis				
ENSMUSG00000024298	ENSMUST00000057501	186.629	122.946	50.959	120.178	PCG	synthesis				
ENSMUSG00000024298	ENSMUST00000159086	613.335	364.084	145.118	374.179	PCG	synthesis				
ENSMUSG00000024298	ENSMUST00000168337	201.581	114.361	47.461	121.134	PCG	synthesis				
ENSMUSG00000024299	ENSMUST00000087623	10.688	8.529	3.903	7.707	PCG	synthesis				
ENSMUSG00000024299	ENSMUST00000172922	10.825	8.598	4.540	7.988	PCG	synthesis				
ENSMUSG00000024299	ENSMUST00000173013	9.096	7.566	3.721	6.794	PCG	synthesis				
ENSMUSG00000024299	ENSMUST00000173030	10.313	8.025	3.896	7.411	PCG	synthesis				
ENSMUSG00000024299	ENSMUST00000173241	10.395	7.862	3.579	7.279	PCG	synthesis				
ENSMUSG00000024299	ENSMUST00000173813	9.325	8.359	2.751	6.811	PCG	synthesis				
ENSMUSG00000024299	ENSMUST00000173931	11.969	9.327	4.387	8.561	PCG	synthesis				
ENSMUSG00000024299	ENSMUST00000173972	21.129	11.183	5.678	12.663	PCG	synthesis				
ENSMUSG00000024299	ENSMUST00000174104	6.104	4.491	2.121	4.238	PCG	synthesis				
ENSMUSG00000024299	ENSMUST00000174170	27.059	14.472	6.060	15.864	PCG	synthesis				
ENSMUSG00000024299	ENSMUST00000174348	9.151	6.302	3.327	6.260	PCG	synthesis				
ENSMUSG00000024299	ENSMUST00000174666	8.812	5.868	2.743	5.808	PCG	synthesis				
ENSMUSG00000024301	ENSMUST00000078961	54.858	32.491	13.891	33.747	PCG	synthesis				
ENSMUSG00000024302	ENSMUST00000047954	23.398	19.082	7.252	16.577	PCG	synthesis				
ENSMUSG00000024302	ENSMUST00000115832	24.231	17.736	6.639	16.202	PCG	synthesis				
ENSMUSG00000024304	ENSMUST00000025166	15.684	9.082	3.508	9.425	PCG	synthesis				
ENSMUSG00000024304	ENSMUST00000115850	24.560	14.774	5.518	14.951	PCG	synthesis				
ENSMUSG00000024308	ENSMUST00000025161	46.733	34.076	10.414	30.408	PCG	synthesis				
ENSMUSG00000024308	ENSMUST00000172489	6.625	7.044	1.792	5.154	PCG	synthesis				
ENSMUSG00000024308	ENSMUST00000172653	15.199	11.617	6.298	11.038	PCG	synthesis				
ENSMUSG00000024308	ENSMUST00000172888	NA	5.868	3.438	4.653	PCG	synthesis				
ENSMUSG00000024309	ENSMUST00000025163	235.292	155.853	59.264	150.136	PCG	synthesis				
ENSMUSG00000024309	ENSMUST00000173363	129.739	85.467	38.006	84.404	PCG	synthesis				
ENSMUSG00000024309	ENSMUST00000173678	169.608	115.135	48.374	111.039	PCG	synthesis				
ENSMUSG00000024309	ENSMUST00000174048	383.689	257.226	115.081	251.999	PCG	synthesis				
ENSMUSG00000024309	ENSMUST00000174426	430.284	271.937	123.669	275.297	PCG	synthesis				
ENSMUSG00000024309	ENSMUST00000179418	414.197	267.893	117.996	266.695	PCG	synthesis				
ENSMUSG00000024312	ENSMUST00000025170	435.775	266.176	91.026	264.326	PCG	synthesis				
ENSMUSG00000024312	ENSMUST00000172546	19.830	19.824	3.266	14.307	PCG	synthesis				
ENSMUSG00000024312	ENSMUST00000173857	5.719	NA	1.487	3.603	PCG	synthesis				
ENSMUSG00000024317	ENSMUST00000052396	186.528	120.644	42.127	116.433	PCG	synthesis				
ENSMUSG00000024317	ENSMUST00000072847	176.581	119.581	43.183	113.115	PCG	synthesis				
ENSMUSG00000024319	ENSMUST00000025178	35.166	22.661	7.174	21.667	PCG	synthesis				
ENSMUSG00000024319	ENSMUST00000172558	23.106	7.321	4.312	11.580	PCG	synthesis				
ENSMUSG00000024319	ENSMUST00000173196	33.336	20.850	6.317	20.168	PCG	synthesis				
ENSMUSG00000024319	ENSMUST00000173318	20.543	18.189	2.881	13.871	PCG	synthesis				
ENSMUSG00000024319	ENSMUST00000173445	21.156	22.611	2.143	15.303	PCG	synthesis				
ENSMUSG00000024319	ENSMUST00000174588	54.913	34.340	13.980	34.411	PCG	synthesis				
ENSMUSG00000024325	ENSMUST00000025183	30.042	25.938	6.361	20.780	PCG	synthesis				
ENSMUSG00000024325	ENSMUST00000174054	21.230	17.604	3.557	14.130	PCG	synthesis				
ENSMUSG00000024327	ENSMUST00000025186	95.140	55.221	21.747	57.370	PCG	synthesis				
ENSMUSG00000024327	ENSMUST00000167145	24.377	22.950	6.373	17.900	PCG	synthesis				
ENSMUSG00000024327	ENSMUST00000169397	108.427	61.045	24.098	64.524	PCG	synthesis				
ENSMUSG00000024327	ENSMUST00000170491	76.811	42.127	17.290	45.409	PCG	synthesis				
ENSMUSG00000024327	ENSMUST00000171872	31.350	23.441	6.620	20.470	PCG	synthesis				
ENSMUSG00000024331	ENSMUST00000075214	2.434	1.975	NA	2.204	PCG	synthesis				
ENSMUSG00000024335	ENSMUST00000025193	955.296	720.086	174.214	616.532	PCG	synthesis				
ENSMUSG00000024335	ENSMUST00000095347	1068.161	765.559	195.678	676.466	PCG	synthesis				
ENSMUSG00000024335	ENSMUST00000114242	843.502	629.229	155.990	542.907	PCG	synthesis				
ENSMUSG00000024335	ENSMUST00000142570	637.044	417.249	124.562	392.952	PCG	synthesis				
ENSMUSG00000024335	ENSMUST00000148143	471.471	325.530	88.796	295.266	PCG	synthesis				
ENSMUSG00000024335	ENSMUST00000151986	532.305	408.280	91.140	343.908	PCG	synthesis				
ENSMUSG00000024335	ENSMUST00000154232	885.852	663.953	166.428	572.077	PCG	synthesis				
ENSMUSG00000024335	ENSMUST00000155286	489.974	405.852	129.538	341.788	PCG	synthesis				
ENSMUSG00000024335	ENSMUST00000173032	759.545	491.980	142.525	464.683	PCG	synthesis				
ENSMUSG00000024335	ENSMUST00000173204	442.656	313.158	89.721	281.845	PCG	synthesis				
ENSMUSG00000024335	ENSMUST00000177828	5.253	6.258	NA	5.755	PCG	synthesis				
ENSMUSG00000024335	ENSMUST00000179722	3.605	4.503	NA	4.054	PCG	synthesis				
ENSMUSG00000024338	ENSMUST00000025196	5.655	5.201	2.375	4.411	PCG	synthesis				
ENSMUSG00000024338	ENSMUST00000172960	4.035	4.925	2.356	3.772	PCG	synthesis				
ENSMUSG00000024338	ENSMUST00000173441	4.100	5.396	2.441	3.979	PCG	synthesis				
ENSMUSG00000024339	ENSMUST00000025197	2.178	2.258	NA	2.218	PCG	synthesis				
ENSMUSG00000024339	ENSMUST00000127543	4.319	3.962	NA	4.141	PCG	synthesis				
ENSMUSG00000024346	ENSMUST00000025204	189.694	114.676	39.311	114.560	PCG	synthesis				
ENSMUSG00000024347	ENSMUST00000115716	3.834	3.629	NA	3.732	PCG	synthesis				
ENSMUSG00000024347	ENSMUST00000175734	4.713	4.818	1.039	3.523	PCG	synthesis				
ENSMUSG00000024347	ENSMUST00000176472	4.100	4.258	0.988	3.115	PCG	synthesis				
ENSMUSG00000024347	ENSMUST00000176873	4.621	4.434	NA	4.528	PCG	synthesis				
ENSMUSG00000024347	ENSMUST00000177432	4.127	3.497	NA	3.812	PCG	synthesis				
ENSMUSG00000024350	ENSMUST00000025208	53.376	36.617	11.908	33.967	PCG	synthesis				
ENSMUSG00000024352	ENSMUST00000025209	21.257	22.466	9.397	17.707	PCG	synthesis				
ENSMUSG00000024352	ENSMUST00000096573	13.104	13.019	4.809	10.311	PCG	synthesis				
ENSMUSG00000024357	ENSMUST00000025215	27.333	17.277	7.576	17.395	PCG	synthesis				
ENSMUSG00000024359	ENSMUST00000025217	1941.476	1317.622	450.442	1236.513	PCG	synthesis				
ENSMUSG00000024359	ENSMUST00000172829	413.209	257.459	93.723	254.797	PCG	synthesis				
ENSMUSG00000024359	ENSMUST00000173701	560.764	406.387	136.204	367.785	PCG	synthesis				
ENSMUSG00000024359	ENSMUST00000173806	444.001	246.584	103.776	264.787	PCG	synthesis				
ENSMUSG00000024360	ENSMUST00000025218	1005.955	638.134	231.975	625.355	PCG	synthesis				
ENSMUSG00000024369	ENSMUST00000097343	169.947	102.084	43.783	105.271	PCG	synthesis				
ENSMUSG00000024369	ENSMUST00000165953	199.568	128.682	53.693	127.314	PCG	synthesis				
ENSMUSG00000024369	ENSMUST00000173065	40.574	26.906	11.687	26.389	PCG	synthesis				
ENSMUSG00000024369	ENSMUST00000173357	193.125	114.978	48.543	118.882	PCG	synthesis				
ENSMUSG00000024369	ENSMUST00000173775	11.722	11.988	1.983	8.564	PCG	synthesis				
ENSMUSG00000024369	ENSMUST00000174075	84.424	37.466	17.719	46.536	PCG	synthesis				
ENSMUSG00000024369	ENSMUST00000174888	262.671	130.286	59.598	150.852	PCG	synthesis				
ENSMUSG00000024370	ENSMUST00000025228	456.071	318.058	109.062	294.397	PCG	synthesis				
ENSMUSG00000024370	ENSMUST00000133162	305.414	220.282	74.051	199.915	PCG	synthesis				
ENSMUSG00000024370	ENSMUST00000133181	482.718	346.612	112.517	313.949	PCG	synthesis				
ENSMUSG00000024370	ENSMUST00000135208	40.583	32.812	11.176	28.191	PCG	synthesis				
ENSMUSG00000024370	ENSMUST00000136943	240.224	179.960	68.632	162.939	PCG	synthesis				
ENSMUSG00000024370	ENSMUST00000136949	115.720	87.153	27.570	76.814	PCG	synthesis				
ENSMUSG00000024370	ENSMUST00000138400	444.724	303.517	119.035	289.092	PCG	synthesis				
ENSMUSG00000024370	ENSMUST00000151409	28.376	18.629	8.767	18.591	PCG	synthesis				
ENSMUSG00000024370	ENSMUST00000155307	251.516	172.708	64.455	162.893	PCG	synthesis				
ENSMUSG00000024371	ENSMUST00000025230	5.792	5.447	2.663	4.634	PCG	synthesis				
ENSMUSG00000024371	ENSMUST00000127795	9.398	6.013	2.375	5.929	PCG	synthesis				
ENSMUSG00000024371	ENSMUST00000130728	4.218	2.233	NA	3.226	PCG	synthesis				
ENSMUSG00000024371	ENSMUST00000134300	3.047	4.208	NA	3.627	PCG	synthesis				
ENSMUSG00000024371	ENSMUST00000148431	7.549	6.830	2.600	5.660	PCG	synthesis				
ENSMUSG00000024371	ENSMUST00000152417	5.628	5.950	2.307	4.628	PCG	synthesis				
ENSMUSG00000024371	ENSMUST00000174279	11.969	6.220	2.220	6.803	PCG	synthesis				
ENSMUSG00000024371	ENSMUST00000174880	9.526	3.044	3.094	5.221	PCG	synthesis				
ENSMUSG00000024371	ENSMUST00000176332	31.963	17.642	5.973	18.526	PCG	synthesis				
ENSMUSG00000024376	ENSMUST00000025234	223.222	142.532	51.734	139.163	PCG	synthesis				
ENSMUSG00000024378	ENSMUST00000025236	99.898	73.807	26.527	66.744	PCG	synthesis				
ENSMUSG00000024378	ENSMUST00000118990	20.699	29.164	9.653	19.839	PCG	synthesis				
ENSMUSG00000024378	ENSMUST00000119991	29.694	33.208	11.242	24.715	PCG	synthesis				
ENSMUSG00000024378	ENSMUST00000141617	13.479	10.120	4.443	9.347	PCG	synthesis				
ENSMUSG00000024381	ENSMUST00000025239	4.658	2.931	NA	3.794	PCG	synthesis				
ENSMUSG00000024381	ENSMUST00000091967	5.628	3.623	0.838	3.363	PCG	synthesis				
ENSMUSG00000024382	ENSMUST00000025241	119.407	90.543	33.377	81.109	PCG	synthesis				
ENSMUSG00000024382	ENSMUST00000129023	109.259	70.838	31.156	70.418	PCG	synthesis				
ENSMUSG00000024382	ENSMUST00000142213	124.221	103.638	37.505	88.454	PCG	synthesis				
ENSMUSG00000024383	ENSMUST00000096575	35.065	25.252	7.888	22.735	PCG	synthesis				
ENSMUSG00000024384	ENSMUST00000025243	292.127	189.193	68.852	183.391	PCG	synthesis				
ENSMUSG00000024387	ENSMUST00000025246	429.159	267.818	94.379	263.785	PCG	synthesis				
ENSMUSG00000024387	ENSMUST00000172765	217.091	146.469	47.698	137.086	PCG	synthesis				
ENSMUSG00000024387	ENSMUST00000173114	453.207	282.623	99.817	278.549	PCG	synthesis				
ENSMUSG00000024387	ENSMUST00000173189	374.538	242.018	78.397	231.651	PCG	synthesis				
ENSMUSG00000024387	ENSMUST00000173633	384.421	232.936	86.922	234.760	PCG	synthesis				
ENSMUSG00000024387	ENSMUST00000173915	39.677	37.397	8.029	28.368	PCG	synthesis				
ENSMUSG00000024387	ENSMUST00000174024	393.297	239.012	85.343	239.217	PCG	synthesis				
ENSMUSG00000024387	ENSMUST00000174306	258.160	176.212	50.347	161.573	PCG	synthesis				
ENSMUSG00000024387	ENSMUST00000174779	514.480	315.869	115.969	315.439	PCG	synthesis				
ENSMUSG00000024392	ENSMUST00000025250	166.927	113.889	35.335	105.384	PCG	synthesis				
ENSMUSG00000024392	ENSMUST00000166426	154.171	96.732	30.619	93.841	PCG	synthesis				
ENSMUSG00000024392	ENSMUST00000172571	134.753	84.442	26.091	81.762	PCG	synthesis				
ENSMUSG00000024392	ENSMUST00000172882	218.427	120.569	49.812	129.603	PCG	synthesis				
ENSMUSG00000024392	ENSMUST00000172889	37.802	27.032	8.925	24.586	PCG	synthesis				
ENSMUSG00000024392	ENSMUST00000172925	24.615	13.956	4.269	14.280	PCG	synthesis				
ENSMUSG00000024392	ENSMUST00000172993	388.255	228.974	74.985	230.738	PCG	synthesis				
ENSMUSG00000024392	ENSMUST00000173351	57.137	55.398	19.764	44.100	PCG	synthesis				
ENSMUSG00000024392	ENSMUST00000173491	30.527	21.195	6.888	19.537	PCG	synthesis				
ENSMUSG00000024392	ENSMUST00000173535	85.477	64.335	22.692	57.501	PCG	synthesis				
ENSMUSG00000024392	ENSMUST00000173550	153.951	97.990	28.256	93.399	PCG	synthesis				
ENSMUSG00000024392	ENSMUST00000173952	33.510	25.975	9.772	23.086	PCG	synthesis				
ENSMUSG00000024392	ENSMUST00000174281	130.169	82.876	24.181	79.075	PCG	synthesis				
ENSMUSG00000024392	ENSMUST00000174478	30.243	27.391	7.624	21.753	PCG	synthesis				
ENSMUSG00000024392	ENSMUST00000174613	13.250	7.088	2.482	7.607	PCG	synthesis				
ENSMUSG00000024392	ENSMUST00000174797	85.367	52.146	18.469	51.994	PCG	synthesis				
ENSMUSG00000024393	ENSMUST00000025253	352.412	231.597	67.620	217.209	PCG	synthesis				
ENSMUSG00000024393	ENSMUST00000172899	1016.414	639.373	153.699	603.162	PCG	synthesis				
ENSMUSG00000024393	ENSMUST00000172929	133.600	79.744	26.350	79.898	PCG	synthesis				
ENSMUSG00000024393	ENSMUST00000173558	232.922	113.103	54.301	133.442	PCG	synthesis				
ENSMUSG00000024393	ENSMUST00000174386	195.807	120.959	38.665	118.477	PCG	synthesis				
ENSMUSG00000024393	ENSMUST00000174805	344.048	214.464	61.468	206.660	PCG	synthesis				
ENSMUSG00000024400	ENSMUST00000025264	125.319	71.675	24.924	73.973	PCG	synthesis				
ENSMUSG00000024400	ENSMUST00000082319	170.340	106.820	35.863	104.341	PCG	synthesis				
ENSMUSG00000024403	ENSMUST00000068261	6.817	6.742	2.172	5.244	PCG	synthesis				
ENSMUSG00000024403	ENSMUST00000118384	14.376	10.069	2.128	8.858	PCG	synthesis				
ENSMUSG00000024403	ENSMUST00000130992	8.034	5.415	NA	6.725	PCG	synthesis				
ENSMUSG00000024403	ENSMUST00000142415	10.377	6.378	2.283	6.346	PCG	synthesis				
ENSMUSG00000024403	ENSMUST00000143289	11.438	8.610	2.741	7.596	PCG	synthesis				
ENSMUSG00000024403	ENSMUST00000146711	16.691	16.906	5.298	12.965	PCG	synthesis				
ENSMUSG00000024404	ENSMUST00000025270	259.871	183.759	66.366	169.998	PCG	synthesis				
ENSMUSG00000024406	ENSMUST00000025271	340.269	210.332	82.864	211.155	PCG	synthesis				
ENSMUSG00000024406	ENSMUST00000172651	483.093	324.624	128.485	312.067	PCG	synthesis				
ENSMUSG00000024406	ENSMUST00000173256	360.355	223.219	96.142	226.572	PCG	synthesis				
ENSMUSG00000024406	ENSMUST00000173805	453.143	294.560	120.035	289.246	PCG	synthesis				
ENSMUSG00000024406	ENSMUST00000173934	227.075	148.544	59.134	144.917	PCG	synthesis				
ENSMUSG00000024406	ENSMUST00000174782	316.166	203.414	82.680	200.753	PCG	synthesis				
ENSMUSG00000024409	ENSMUST00000025273	54.648	34.844	13.503	34.332	PCG	synthesis				
ENSMUSG00000024410	ENSMUST00000025276	55.581	42.756	15.985	38.107	PCG	synthesis				
ENSMUSG00000024410	ENSMUST00000126523	44.381	32.919	11.944	29.748	PCG	synthesis				
ENSMUSG00000024410	ENSMUST00000127123	72.968	57.360	21.411	50.579	PCG	synthesis				
ENSMUSG00000024410	ENSMUST00000134046	39.641	26.630	7.707	24.659	PCG	synthesis				
ENSMUSG00000024410	ENSMUST00000134756	107.740	100.241	40.928	82.970	PCG	synthesis				
ENSMUSG00000024410	ENSMUST00000138866	30.820	17.013	6.041	17.958	PCG	synthesis				
ENSMUSG00000024410	ENSMUST00000139151	51.015	33.013	14.159	32.729	PCG	synthesis				
ENSMUSG00000024410	ENSMUST00000153233	81.304	77.002	26.246	61.517	PCG	synthesis				
ENSMUSG00000024410	ENSMUST00000155431	87.133	67.473	28.391	60.999	PCG	synthesis				
ENSMUSG00000024413	ENSMUST00000025279	214.840	150.293	55.209	140.114	PCG	synthesis				
ENSMUSG00000024413	ENSMUST00000133112	56.707	35.995	19.890	37.531	PCG	synthesis				
ENSMUSG00000024413	ENSMUST00000144435	11.557	21.856	5.155	12.856	PCG	synthesis				
ENSMUSG00000024413	ENSMUST00000145771	145.075	94.801	25.885	88.587	PCG	synthesis				
ENSMUSG00000024413	ENSMUST00000149211	56.670	37.391	19.585	37.882	PCG	synthesis				
ENSMUSG00000024414	ENSMUST00000025278	299.493	231.144	93.805	208.147	PCG	synthesis				
ENSMUSG00000024414	ENSMUST00000125148	98.388	57.712	29.999	62.033	PCG	synthesis				
ENSMUSG00000024414	ENSMUST00000129498	56.442	25.869	14.133	32.148	PCG	synthesis				
ENSMUSG00000024414	ENSMUST00000132813	197.765	153.318	60.887	137.323	PCG	synthesis				
ENSMUSG00000024420	ENSMUST00000025288	5.216	NA	1.153	3.184	PCG	synthesis				
ENSMUSG00000024422	ENSMUST00000025292	161.528	113.600	38.004	104.377	PCG	synthesis				
ENSMUSG00000024422	ENSMUST00000172730	226.370	147.985	50.068	141.474	PCG	synthesis				
ENSMUSG00000024422	ENSMUST00000173596	325.005	233.741	67.915	208.887	PCG	synthesis				
ENSMUSG00000024422	ENSMUST00000173967	463.968	327.819	112.546	301.444	PCG	synthesis				
ENSMUSG00000024422	ENSMUST00000174308	547.075	376.455	131.436	351.655	PCG	synthesis				
ENSMUSG00000024422	ENSMUST00000174330	146.686	93.040	34.147	91.291	PCG	synthesis				
ENSMUSG00000024422	ENSMUST00000174366	143.089	100.405	31.742	91.746	PCG	synthesis				
ENSMUSG00000024422	ENSMUST00000174449	101.490	68.442	25.786	65.239	PCG	synthesis				
ENSMUSG00000024423	ENSMUST00000025290	373.596	245.616	78.808	232.673	PCG	synthesis				
ENSMUSG00000024424	ENSMUST00000025294	15.382	6.132	2.581	8.032	PCG	synthesis				
ENSMUSG00000024424	ENSMUST00000143388	38.579	11.906	5.690	18.725	PCG	synthesis				
ENSMUSG00000024424	ENSMUST00000169401	16.691	6.371	2.741	8.601	PCG	synthesis				
ENSMUSG00000024425	ENSMUST00000025293	366.449	265.277	109.304	247.010	PCG	synthesis				
ENSMUSG00000024426	ENSMUST00000056034	48.059	36.353	14.619	33.011	PCG	synthesis				
ENSMUSG00000024426	ENSMUST00000061052	26.217	13.202	9.097	16.172	PCG	synthesis				
ENSMUSG00000024426	ENSMUST00000077494	25.274	12.742	9.063	15.693	PCG	synthesis				
ENSMUSG00000024426	ENSMUST00000126744	25.375	11.063	7.307	14.582	PCG	synthesis				
ENSMUSG00000024426	ENSMUST00000127959	25.622	9.321	7.835	14.259	PCG	synthesis				
ENSMUSG00000024426	ENSMUST00000130309	22.849	9.359	10.515	14.241	PCG	synthesis				
ENSMUSG00000024426	ENSMUST00000137069	41.334	14.107	13.750	23.064	PCG	synthesis				
ENSMUSG00000024426	ENSMUST00000137182	26.198	12.258	10.423	16.293	PCG	synthesis				
ENSMUSG00000024426	ENSMUST00000140292	30.435	23.164	8.741	20.780	PCG	synthesis				
ENSMUSG00000024426	ENSMUST00000140990	31.112	21.466	9.438	20.672	PCG	synthesis				
ENSMUSG00000024426	ENSMUST00000141132	39.046	12.409	12.021	21.159	PCG	synthesis				
ENSMUSG00000024426	ENSMUST00000141662	42.450	33.202	13.019	29.557	PCG	synthesis				
ENSMUSG00000024426	ENSMUST00000143114	38.945	22.975	15.053	25.658	PCG	synthesis				
ENSMUSG00000024426	ENSMUST00000149277	29.612	14.472	10.162	18.082	PCG	synthesis				
ENSMUSG00000024426	ENSMUST00000151009	19.674	9.459	9.622	12.918	PCG	synthesis				
ENSMUSG00000024426	ENSMUST00000174436	37.399	15.076	9.118	20.531	PCG	synthesis				
ENSMUSG00000024429	ENSMUST00000087200	46.888	26.969	14.266	29.374	PCG	synthesis				
ENSMUSG00000024430	ENSMUST00000080415	24.066	7.988	5.261	12.438	PCG	synthesis				
ENSMUSG00000024430	ENSMUST00000115857	28.816	8.497	6.179	14.497	PCG	synthesis				
ENSMUSG00000024430	ENSMUST00000119108	25.713	6.510	6.959	13.061	PCG	synthesis				
ENSMUSG00000024430	ENSMUST00000121018	14.385	4.899	3.934	7.740	PCG	synthesis				
ENSMUSG00000024430	ENSMUST00000150758	24.890	7.296	5.479	12.555	PCG	synthesis				
ENSMUSG00000024431	ENSMUST00000025300	40.089	25.862	10.581	25.511	PCG	synthesis				
ENSMUSG00000024431	ENSMUST00000097592	35.834	24.585	13.159	24.526	PCG	synthesis				
ENSMUSG00000024431	ENSMUST00000115567	44.097	28.353	10.915	27.788	PCG	synthesis				
ENSMUSG00000024431	ENSMUST00000115571	42.468	29.435	10.934	27.612	PCG	synthesis				
ENSMUSG00000024431	ENSMUST00000124115	10.011	9.271	3.029	7.437	PCG	synthesis				
ENSMUSG00000024431	ENSMUST00000152853	26.830	23.353	9.622	19.935	PCG	synthesis				
ENSMUSG00000024436	ENSMUST00000025305	219.507	144.135	62.044	141.895	PCG	synthesis				
ENSMUSG00000024436	ENSMUST00000113782	246.071	161.243	63.407	156.907	PCG	synthesis				
ENSMUSG00000024436	ENSMUST00000172642	145.432	106.487	44.037	98.652	PCG	synthesis				
ENSMUSG00000024436	ENSMUST00000173737	209.331	137.255	53.005	133.197	PCG	synthesis				
ENSMUSG00000024436	ENSMUST00000173792	63.067	46.492	12.082	40.547	PCG	synthesis				
ENSMUSG00000024436	ENSMUST00000174349	83.976	58.637	22.607	55.073	PCG	synthesis				
ENSMUSG00000024436	ENSMUST00000174574	85.138	52.127	22.241	53.169	PCG	synthesis				
ENSMUSG00000024436	ENSMUST00000174807	191.103	123.418	53.548	122.690	PCG	synthesis				
ENSMUSG00000024442	ENSMUST00000025314	169.883	105.606	46.144	107.211	PCG	synthesis				
ENSMUSG00000024446	ENSMUST00000025319	111.629	82.109	27.224	73.654	PCG	synthesis				
ENSMUSG00000024446	ENSMUST00000077535	154.244	116.374	38.856	103.158	PCG	synthesis				
ENSMUSG00000024446	ENSMUST00000172573	166.094	108.801	37.047	103.981	PCG	synthesis				
ENSMUSG00000024446	ENSMUST00000173122	177.377	139.821	41.526	119.575	PCG	synthesis				
ENSMUSG00000024446	ENSMUST00000173486	153.045	115.072	38.316	102.144	PCG	synthesis				
ENSMUSG00000024446	ENSMUST00000174824	76.170	68.970	16.830	53.990	PCG	synthesis				
ENSMUSG00000024454	ENSMUST00000043498	137.196	92.813	44.270	91.427	PCG	synthesis				
ENSMUSG00000024454	ENSMUST00000143660	71.110	47.800	23.115	47.342	PCG	synthesis				
ENSMUSG00000024454	ENSMUST00000144471	124.944	90.612	42.604	86.053	PCG	synthesis				
ENSMUSG00000024454	ENSMUST00000153945	130.709	87.700	40.161	86.190	PCG	synthesis				
ENSMUSG00000024456	ENSMUST00000025337	137.919	89.021	37.943	88.294	PCG	synthesis				
ENSMUSG00000024456	ENSMUST00000080033	148.507	104.480	43.921	98.969	PCG	synthesis				
ENSMUSG00000024456	ENSMUST00000115629	195.907	123.512	56.981	125.467	PCG	synthesis				
ENSMUSG00000024456	ENSMUST00000115631	157.557	100.625	42.451	100.211	PCG	synthesis				
ENSMUSG00000024456	ENSMUST00000115634	140.948	89.751	40.800	90.500	PCG	synthesis				
ENSMUSG00000024456	ENSMUST00000124822	130.763	80.373	47.822	86.319	PCG	synthesis				
ENSMUSG00000024456	ENSMUST00000127346	73.059	36.630	15.995	41.895	PCG	synthesis				
ENSMUSG00000024456	ENSMUST00000129688	165.015	83.115	44.267	97.466	PCG	synthesis				
ENSMUSG00000024457	ENSMUST00000053434	233.297	184.294	57.986	158.526	PCG	synthesis				
ENSMUSG00000024457	ENSMUST00000123715	51.390	29.422	15.673	32.162	PCG	synthesis				
ENSMUSG00000024457	ENSMUST00000124136	113.697	81.165	20.530	71.797	PCG	synthesis				
ENSMUSG00000024457	ENSMUST00000124307	68.722	28.240	17.530	38.164	PCG	synthesis				
ENSMUSG00000024457	ENSMUST00000130367	263.613	192.784	60.925	172.441	PCG	synthesis				
ENSMUSG00000024457	ENSMUST00000130801	32.210	18.887	10.261	20.453	PCG	synthesis				
ENSMUSG00000024457	ENSMUST00000134325	35.679	23.321	10.612	23.204	PCG	synthesis				
ENSMUSG00000024457	ENSMUST00000144182	34.562	27.422	11.123	24.369	PCG	synthesis				
ENSMUSG00000024457	ENSMUST00000156872	254.399	179.426	57.267	163.697	PCG	synthesis				
ENSMUSG00000024457	ENSMUST00000179968	255.698	183.941	59.901	166.513	PCG	synthesis				
ENSMUSG00000024459	ENSMUST00000113667	51.656	27.592	11.644	30.297	PCG	synthesis				
ENSMUSG00000024459	ENSMUST00000145260	141.012	87.908	32.941	87.287	PCG	synthesis				
ENSMUSG00000024459	ENSMUST00000169189	63.552	53.215	17.365	44.711	PCG	synthesis				
ENSMUSG00000024459	ENSMUST00000176712	26.327	15.529	5.368	15.741	PCG	synthesis				
ENSMUSG00000024459	ENSMUST00000176784	25.521	13.994	5.056	14.857	PCG	synthesis				
ENSMUSG00000024462	ENSMUST00000025338	154.912	118.330	51.935	108.392	PCG	synthesis				
ENSMUSG00000024462	ENSMUST00000172789	246.437	121.003	69.874	145.771	PCG	synthesis				
ENSMUSG00000024462	ENSMUST00000172792	145.661	111.361	50.751	102.591	PCG	synthesis				
ENSMUSG00000024462	ENSMUST00000173564	154.711	110.537	42.468	102.572	PCG	synthesis				
ENSMUSG00000024462	ENSMUST00000173823	163.962	115.739	54.867	111.523	PCG	synthesis				
ENSMUSG00000024462	ENSMUST00000174071	27.580	17.793	8.404	17.926	PCG	synthesis				
ENSMUSG00000024462	ENSMUST00000174181	32.760	23.403	9.460	21.874	PCG	synthesis				
ENSMUSG00000024462	ENSMUST00000174347	64.430	53.309	21.893	46.544	PCG	synthesis				
ENSMUSG00000024462	ENSMUST00000174456	261.728	126.311	76.990	155.010	PCG	synthesis				
ENSMUSG00000024462	ENSMUST00000174826	18.329	9.264	2.244	9.946	PCG	synthesis				
ENSMUSG00000024462	ENSMUST00000174866	152.396	101.625	60.913	104.978	PCG	synthesis				
ENSMUSG00000024472	ENSMUST00000025350	327.412	210.917	74.332	204.220	PCG	synthesis				
ENSMUSG00000024474	ENSMUST00000007042	1625.320	1226.280	416.099	1089.233	PCG	synthesis				
ENSMUSG00000024477	ENSMUST00000025354	96.586	75.775	24.498	65.620	PCG	synthesis				
ENSMUSG00000024479	ENSMUST00000025356	23.563	12.246	4.344	13.384	PCG	synthesis				
ENSMUSG00000024480	ENSMUST00000025357	154.766	108.034	47.901	103.567	PCG	synthesis				
ENSMUSG00000024483	ENSMUST00000006205	405.431	267.686	98.786	257.301	PCG	synthesis				
ENSMUSG00000024483	ENSMUST00000037072	520.794	339.851	115.606	325.417	PCG	synthesis				
ENSMUSG00000024483	ENSMUST00000116653	132.658	95.216	36.074	87.983	PCG	synthesis				
ENSMUSG00000024483	ENSMUST00000130035	440.725	321.599	119.887	294.070	PCG	synthesis				
ENSMUSG00000024483	ENSMUST00000134146	228.960	141.532	72.203	147.565	PCG	synthesis				
ENSMUSG00000024483	ENSMUST00000136030	160.915	128.217	42.868	110.667	PCG	synthesis				
ENSMUSG00000024483	ENSMUST00000140061	379.846	254.660	98.360	244.288	PCG	synthesis				
ENSMUSG00000024483	ENSMUST00000142780	206.385	137.934	51.187	131.835	PCG	synthesis				
ENSMUSG00000024483	ENSMUST00000142977	283.635	186.577	69.872	180.028	PCG	synthesis				
ENSMUSG00000024483	ENSMUST00000143966	214.108	101.348	46.994	120.817	PCG	synthesis				
ENSMUSG00000024483	ENSMUST00000152060	425.892	311.863	115.304	284.353	PCG	synthesis				
ENSMUSG00000024483	ENSMUST00000152940	412.907	254.201	129.489	265.532	PCG	synthesis				
ENSMUSG00000024483	ENSMUST00000153612	402.594	279.378	105.861	262.611	PCG	synthesis				
ENSMUSG00000024483	ENSMUST00000155329	442.601	291.617	108.219	280.812	PCG	synthesis				
ENSMUSG00000024483	ENSMUST00000156424	108.125	80.027	33.921	74.024	PCG	synthesis				
ENSMUSG00000024486	ENSMUST00000025363	53.001	46.580	11.360	36.980	PCG	synthesis				
ENSMUSG00000024487	ENSMUST00000025364	244.067	146.211	58.257	149.512	PCG	synthesis				
ENSMUSG00000024491	ENSMUST00000046972	296.162	186.463	73.593	185.406	PCG	synthesis				
ENSMUSG00000024491	ENSMUST00000091920	436.205	277.912	114.647	276.255	PCG	synthesis				
ENSMUSG00000024493	ENSMUST00000097590	940.134	677.695	249.672	622.500	PCG	synthesis				
ENSMUSG00000024498	ENSMUST00000025375	487.192	299.114	121.020	302.442	PCG	synthesis				
ENSMUSG00000024498	ENSMUST00000173642	733.127	459.835	182.599	458.520	PCG	synthesis				
ENSMUSG00000024501	ENSMUST00000025379	56.075	39.284	11.203	35.521	PCG	synthesis				
ENSMUSG00000024501	ENSMUST00000118043	64.485	44.032	14.232	40.916	PCG	synthesis				
ENSMUSG00000024501	ENSMUST00000118071	30.847	14.824	5.862	17.178	PCG	synthesis				
ENSMUSG00000024501	ENSMUST00000121805	138.743	93.707	33.723	88.724	PCG	synthesis				
ENSMUSG00000024501	ENSMUST00000124207	50.329	35.378	7.552	31.086	PCG	synthesis				
ENSMUSG00000024501	ENSMUST00000135547	35.120	17.346	4.419	18.962	PCG	synthesis				
ENSMUSG00000024502	ENSMUST00000082254	9.389	5.088	2.102	5.526	PCG	synthesis				
ENSMUSG00000024503	ENSMUST00000025381	25.448	10.378	4.119	13.315	PCG	synthesis				
ENSMUSG00000024505	ENSMUST00000025383	53.495	31.189	8.959	31.214	PCG	synthesis				
ENSMUSG00000024505	ENSMUST00000139852	46.220	27.944	8.264	27.476	PCG	synthesis				
ENSMUSG00000024505	ENSMUST00000163590	46.650	24.548	8.726	26.641	PCG	synthesis				
ENSMUSG00000024507	ENSMUST00000025385	143.126	104.719	44.645	97.497	PCG	synthesis				
ENSMUSG00000024507	ENSMUST00000127325	129.620	103.443	47.020	93.361	PCG	synthesis				
ENSMUSG00000024507	ENSMUST00000139502	29.053	24.925	8.322	20.767	PCG	synthesis				
ENSMUSG00000024507	ENSMUST00000152388	12.756	7.189	1.218	7.054	PCG	synthesis				
ENSMUSG00000024513	ENSMUST00000074058	49.578	26.013	13.184	29.592	PCG	synthesis				
ENSMUSG00000024513	ENSMUST00000114946	28.678	17.761	13.012	19.817	PCG	synthesis				
ENSMUSG00000024513	ENSMUST00000127260	34.754	20.931	9.358	21.681	PCG	synthesis				
ENSMUSG00000024513	ENSMUST00000128555	59.900	29.705	14.588	34.731	PCG	synthesis				
ENSMUSG00000024513	ENSMUST00000133889	13.241	5.032	3.535	7.269	PCG	synthesis				
ENSMUSG00000024515	ENSMUST00000025393	110.385	64.240	24.086	66.237	PCG	synthesis				
ENSMUSG00000024515	ENSMUST00000114939	119.472	71.826	27.321	72.873	PCG	synthesis				
ENSMUSG00000024515	ENSMUST00000129326	181.458	90.461	40.139	104.020	PCG	synthesis				
ENSMUSG00000024515	ENSMUST00000131339	52.745	44.498	8.704	35.316	PCG	synthesis				
ENSMUSG00000024515	ENSMUST00000142672	68.813	45.221	12.639	42.224	PCG	synthesis				
ENSMUSG00000024515	ENSMUST00000147315	49.542	37.447	9.029	32.006	PCG	synthesis				
ENSMUSG00000024516	ENSMUST00000025394	100.594	68.976	31.246	66.939	PCG	synthesis				
ENSMUSG00000024516	ENSMUST00000125552	85.696	57.322	27.081	56.700	PCG	synthesis				
ENSMUSG00000024516	ENSMUST00000126432	75.402	51.240	22.699	49.780	PCG	synthesis				
ENSMUSG00000024516	ENSMUST00000126651	137.315	104.512	42.623	94.817	PCG	synthesis				
ENSMUSG00000024516	ENSMUST00000139538	42.230	30.516	13.176	28.641	PCG	synthesis				
ENSMUSG00000024516	ENSMUST00000153193	11.521	NA	1.864	6.693	PCG	synthesis				
ENSMUSG00000024516	ENSMUST00000155668	16.361	3.195	4.334	7.963	PCG	synthesis				
ENSMUSG00000024517	ENSMUST00000025395	42.230	21.699	10.043	24.657	PCG	synthesis				
ENSMUSG00000024517	ENSMUST00000173985	37.051	19.239	8.942	21.744	PCG	synthesis				
ENSMUSG00000024521	ENSMUST00000025399	219.123	168.828	45.454	144.468	PCG	synthesis				
ENSMUSG00000024524	ENSMUST00000025402	32.156	21.063	6.583	19.934	PCG	synthesis				
ENSMUSG00000024524	ENSMUST00000076605	36.877	24.447	7.973	23.099	PCG	synthesis				
ENSMUSG00000024525	ENSMUST00000025403	155.150	109.952	35.887	100.330	PCG	synthesis				
ENSMUSG00000024527	ENSMUST00000025408	292.758	225.634	81.087	199.826	PCG	synthesis				
ENSMUSG00000024528	ENSMUST00000025406	621.589	404.192	164.098	396.626	PCG	synthesis				
ENSMUSG00000024530	ENSMUST00000025411	154.683	95.499	36.163	95.449	PCG	synthesis				
ENSMUSG00000024535	ENSMUST00000025417	44.829	32.108	12.048	29.662	PCG	synthesis				
ENSMUSG00000024535	ENSMUST00000165032	52.278	31.353	11.910	31.847	PCG	synthesis				
ENSMUSG00000024537	ENSMUST00000025418	357.124	270.956	96.939	241.673	PCG	synthesis				
ENSMUSG00000024538	ENSMUST00000025419	145.258	120.399	43.224	102.960	PCG	synthesis				
ENSMUSG00000024539	ENSMUST00000025420	454.543	312.825	118.814	295.394	PCG	synthesis				
ENSMUSG00000024539	ENSMUST00000120934	465.048	353.681	136.523	318.417	PCG	synthesis				
ENSMUSG00000024539	ENSMUST00000122412	185.887	109.959	43.761	113.202	PCG	synthesis				
ENSMUSG00000024539	ENSMUST00000128169	299.283	159.167	71.772	176.741	PCG	synthesis				
ENSMUSG00000024542	ENSMUST00000025425	481.098	341.203	131.543	317.948	PCG	synthesis				
ENSMUSG00000024556	ENSMUST00000025439	476.230	331.052	126.693	311.325	PCG	synthesis				
ENSMUSG00000024558	ENSMUST00000091851	12.976	9.277	1.528	7.927	PCG	synthesis				
ENSMUSG00000024558	ENSMUST00000159162	12.427	9.208	1.508	7.714	PCG	synthesis				
ENSMUSG00000024558	ENSMUST00000162863	11.868	8.151	1.295	7.105	PCG	synthesis				
ENSMUSG00000024560	ENSMUST00000025444	211.875	135.500	41.185	129.520	PCG	synthesis				
ENSMUSG00000024561	ENSMUST00000097530	27.608	15.919	5.455	16.327	PCG	synthesis				
ENSMUSG00000024563	ENSMUST00000025453	258.205	174.891	61.886	164.994	PCG	synthesis				
ENSMUSG00000024563	ENSMUST00000091831	213.815	132.733	42.599	129.716	PCG	synthesis				
ENSMUSG00000024563	ENSMUST00000113930	260.008	170.853	56.720	162.527	PCG	synthesis				
ENSMUSG00000024563	ENSMUST00000165084	279.618	170.325	55.061	168.335	PCG	synthesis				
ENSMUSG00000024563	ENSMUST00000168423	298.368	214.458	75.000	195.942	PCG	synthesis				
ENSMUSG00000024563	ENSMUST00000171256	263.101	169.928	54.620	162.550	PCG	synthesis				
ENSMUSG00000024563	ENSMUST00000172198	443.196	279.503	85.939	269.546	PCG	synthesis				
ENSMUSG00000024566	ENSMUST00000091790	46.367	25.592	10.847	27.602	PCG	synthesis				
ENSMUSG00000024570	ENSMUST00000025462	54.373	34.083	15.150	34.535	PCG	synthesis				
ENSMUSG00000024571	ENSMUST00000025463	322.718	188.866	62.262	191.282	PCG	synthesis				
ENSMUSG00000024571	ENSMUST00000125127	336.261	197.935	63.354	199.183	PCG	synthesis				
ENSMUSG00000024571	ENSMUST00000125352	118.090	58.259	19.745	65.365	PCG	synthesis				
ENSMUSG00000024571	ENSMUST00000126177	178.539	87.499	30.694	98.911	PCG	synthesis				
ENSMUSG00000024571	ENSMUST00000127234	385.235	229.288	78.162	230.895	PCG	synthesis				
ENSMUSG00000024571	ENSMUST00000145116	81.789	73.297	17.045	57.377	PCG	synthesis				
ENSMUSG00000024571	ENSMUST00000153363	25.576	25.114	7.990	19.560	PCG	synthesis				
ENSMUSG00000024571	ENSMUST00000155879	102.680	69.807	18.547	63.678	PCG	synthesis				
ENSMUSG00000024571	ENSMUST00000156400	47.501	29.189	10.908	29.199	PCG	synthesis				
ENSMUSG00000024576	ENSMUST00000115246	409.832	270.384	108.800	263.005	PCG	synthesis				
ENSMUSG00000024576	ENSMUST00000163205	437.284	260.968	107.091	268.448	PCG	synthesis				
ENSMUSG00000024576	ENSMUST00000164253	415.753	278.095	129.088	274.312	PCG	synthesis				
ENSMUSG00000024576	ENSMUST00000165123	647.467	416.884	184.272	416.208	PCG	synthesis				
ENSMUSG00000024576	ENSMUST00000165381	264.775	152.337	76.704	164.606	PCG	synthesis				
ENSMUSG00000024576	ENSMUST00000165721	766.353	489.873	219.130	491.785	PCG	synthesis				
ENSMUSG00000024576	ENSMUST00000166990	431.995	280.214	125.836	279.348	PCG	synthesis				
ENSMUSG00000024576	ENSMUST00000167187	433.176	282.491	125.918	280.528	PCG	synthesis				
ENSMUSG00000024576	ENSMUST00000170482	377.448	274.629	128.918	260.332	PCG	synthesis				
ENSMUSG00000024576	ENSMUST00000170862	687.071	447.224	185.892	440.062	PCG	synthesis				
ENSMUSG00000024579	ENSMUST00000025472	26.766	14.768	7.690	16.408	PCG	synthesis				
ENSMUSG00000024579	ENSMUST00000154763	31.945	22.403	7.944	20.764	PCG	synthesis				
ENSMUSG00000024580	ENSMUST00000062991	170.862	106.279	39.987	105.709	PCG	synthesis				
ENSMUSG00000024581	ENSMUST00000025474	82.228	56.725	20.145	53.032	PCG	synthesis				
ENSMUSG00000024581	ENSMUST00000124837	22.392	17.170	7.000	15.521	PCG	synthesis				
ENSMUSG00000024581	ENSMUST00000126870	30.646	45.592	8.123	28.120	PCG	synthesis				
ENSMUSG00000024581	ENSMUST00000133593	40.126	23.504	5.026	22.885	PCG	synthesis				
ENSMUSG00000024581	ENSMUST00000137849	11.191	5.352	2.082	6.209	PCG	synthesis				
ENSMUSG00000024581	ENSMUST00000150267	38.634	24.214	8.484	23.778	PCG	synthesis				
ENSMUSG00000024581	ENSMUST00000154563	48.078	45.737	13.958	35.924	PCG	synthesis				
ENSMUSG00000024581	ENSMUST00000155440	62.097	31.831	14.317	36.081	PCG	synthesis				
ENSMUSG00000024583	ENSMUST00000025476	391.220	234.068	101.762	242.350	PCG	synthesis				
ENSMUSG00000024587	ENSMUST00000025483	1838.549	1223.582	442.152	1168.094	PCG	synthesis				
ENSMUSG00000024588	ENSMUST00000025484	141.808	102.046	40.030	94.628	PCG	synthesis				
ENSMUSG00000024589	ENSMUST00000080418	58.866	37.416	13.854	36.712	PCG	synthesis				
ENSMUSG00000024589	ENSMUST00000163516	46.367	30.026	10.610	29.001	PCG	synthesis				
ENSMUSG00000024590	ENSMUST00000025486	423.485	249.465	93.515	255.488	PCG	synthesis				
ENSMUSG00000024590	ENSMUST00000128651	196.566	129.368	45.037	123.657	PCG	synthesis				
ENSMUSG00000024592	ENSMUST00000025488	45.909	34.114	8.489	29.504	PCG	synthesis				
ENSMUSG00000024592	ENSMUST00000139243	30.472	31.120	6.085	22.559	PCG	synthesis				
ENSMUSG00000024592	ENSMUST00000152087	23.215	7.573	3.530	11.439	PCG	synthesis				
ENSMUSG00000024594	ENSMUST00000025490	340.196	239.263	80.174	219.878	PCG	synthesis				
ENSMUSG00000024601	ENSMUST00000025503	255.003	196.049	73.518	174.856	PCG	synthesis				
ENSMUSG00000024603	ENSMUST00000025505	252.385	148.349	42.439	147.725	PCG	synthesis				
ENSMUSG00000024604	ENSMUST00000025506	147.903	89.713	32.849	90.155	PCG	synthesis				
ENSMUSG00000024604	ENSMUST00000159203	18.439	13.793	3.888	12.040	PCG	synthesis				
ENSMUSG00000024604	ENSMUST00000160020	74.963	37.875	14.363	42.400	PCG	synthesis				
ENSMUSG00000024604	ENSMUST00000160353	22.758	17.868	4.794	15.140	PCG	synthesis				
ENSMUSG00000024604	ENSMUST00000161544	73.672	42.001	16.484	44.052	PCG	synthesis				
ENSMUSG00000024608	ENSMUST00000025511	1445.691	1077.560	344.983	956.078	PCG	synthesis				
ENSMUSG00000024608	ENSMUST00000118551	1739.026	1339.641	465.466	1181.378	PCG	synthesis				
ENSMUSG00000024608	ENSMUST00000122279	1961.974	1447.141	510.798	1306.638	PCG	synthesis				
ENSMUSG00000024608	ENSMUST00000127568	1856.851	1350.774	451.122	1219.582	PCG	synthesis				
ENSMUSG00000024608	ENSMUST00000137400	2041.310	1566.892	504.932	1371.045	PCG	synthesis				
ENSMUSG00000024608	ENSMUST00000142980	710.259	485.615	164.147	453.340	PCG	synthesis				
ENSMUSG00000024610	ENSMUST00000050487	37.683	16.963	6.721	20.456	PCG	synthesis				
ENSMUSG00000024610	ENSMUST00000097563	36.164	16.334	6.571	19.689	PCG	synthesis				
ENSMUSG00000024610	ENSMUST00000167610	18.073	8.245	3.421	9.913	PCG	synthesis				
ENSMUSG00000024613	ENSMUST00000163446	179.363	101.493	46.076	108.977	PCG	synthesis				
ENSMUSG00000024613	ENSMUST00000175934	247.243	150.689	63.879	153.937	PCG	synthesis				
ENSMUSG00000024613	ENSMUST00000176088	121.604	71.782	25.396	72.927	PCG	synthesis				
ENSMUSG00000024613	ENSMUST00000176630	258.535	153.513	72.915	161.654	PCG	synthesis				
ENSMUSG00000024613	ENSMUST00000177172	194.580	108.424	48.529	117.178	PCG	synthesis				
ENSMUSG00000024613	ENSMUST00000177343	24.259	15.774	7.012	15.681	PCG	synthesis				
ENSMUSG00000024614	ENSMUST00000025515	145.075	82.285	33.931	87.097	PCG	synthesis				
ENSMUSG00000024622	ENSMUST00000091884	51.894	35.139	11.368	32.800	PCG	synthesis				
ENSMUSG00000024639	ENSMUST00000025541	98.718	62.228	23.776	61.574	PCG	synthesis				
ENSMUSG00000024639	ENSMUST00000167656	78.623	46.750	22.706	49.360	PCG	synthesis				
ENSMUSG00000024639	ENSMUST00000170229	96.393	54.605	21.786	57.595	PCG	synthesis				
ENSMUSG00000024640	ENSMUST00000025542	2748.705	1710.990	676.035	1711.910	PCG	synthesis				
ENSMUSG00000024640	ENSMUST00000159264	676.292	390.405	193.122	419.940	PCG	synthesis				
ENSMUSG00000024640	ENSMUST00000160170	107.923	78.845	24.728	70.499	PCG	synthesis				
ENSMUSG00000024640	ENSMUST00000161707	4402.328	3026.002	1220.302	2882.877	PCG	synthesis				
ENSMUSG00000024640	ENSMUST00000162053	2716.056	1740.896	660.868	1705.940	PCG	synthesis				
ENSMUSG00000024640	ENSMUST00000162233	137.233	76.624	43.655	85.837	PCG	synthesis				
ENSMUSG00000024640	ENSMUST00000162416	805.307	515.371	202.204	507.627	PCG	synthesis				
ENSMUSG00000024642	ENSMUST00000052011	299.576	174.828	59.453	177.952	PCG	synthesis				
ENSMUSG00000024642	ENSMUST00000167776	298.157	175.476	59.272	177.635	PCG	synthesis				
ENSMUSG00000024644	ENSMUST00000025546	138.212	85.612	40.882	88.236	PCG	synthesis				
ENSMUSG00000024644	ENSMUST00000168419	113.084	68.851	32.454	71.463	PCG	synthesis				
ENSMUSG00000024645	ENSMUST00000025547	461.955	296.158	110.539	289.550	PCG	synthesis				
ENSMUSG00000024646	ENSMUST00000025549	282.372	166.494	60.744	169.870	PCG	synthesis				
ENSMUSG00000024646	ENSMUST00000159837	391.979	296.221	98.350	262.183	PCG	synthesis				
ENSMUSG00000024646	ENSMUST00000159846	187.781	108.342	43.584	113.236	PCG	synthesis				
ENSMUSG00000024646	ENSMUST00000160180	283.717	207.552	74.361	188.543	PCG	synthesis				
ENSMUSG00000024646	ENSMUST00000163083	483.422	354.845	120.090	319.452	PCG	synthesis				
ENSMUSG00000024654	ENSMUST00000049948	83.271	55.177	20.009	52.819	PCG	synthesis				
ENSMUSG00000024654	ENSMUST00000150353	34.773	35.976	17.096	29.282	PCG	synthesis				
ENSMUSG00000024659	ENSMUST00000025561	9.837	4.403	1.952	5.397	PCG	synthesis				
ENSMUSG00000024659	ENSMUST00000163902	12.573	6.447	3.196	7.405	PCG	synthesis				
ENSMUSG00000024659	ENSMUST00000171423	8.309	2.201	2.908	4.473	PCG	synthesis				
ENSMUSG00000024660	ENSMUST00000025562	268.793	194.439	76.160	179.797	PCG	synthesis				
ENSMUSG00000024661	ENSMUST00000025563	2390.876	1520.746	657.018	1522.880	PCG	synthesis				
ENSMUSG00000024663	ENSMUST00000113161	7.751	3.686	1.731	4.389	PCG	synthesis				
ENSMUSG00000024663	ENSMUST00000117641	9.819	4.849	2.201	5.623	PCG	synthesis				
ENSMUSG00000024663	ENSMUST00000121418	6.552	3.365	1.581	3.833	PCG	synthesis				
ENSMUSG00000024663	ENSMUST00000144788	5.225	2.031	1.494	2.917	PCG	synthesis				
ENSMUSG00000024665	ENSMUST00000025567	120.725	101.682	32.657	85.021	PCG	synthesis				
ENSMUSG00000024666	ENSMUST00000025568	67.175	40.699	18.336	42.070	PCG	synthesis				
ENSMUSG00000024667	ENSMUST00000025569	133.737	77.455	29.212	80.135	PCG	synthesis				
ENSMUSG00000024667	ENSMUST00000059582	167.119	95.147	35.633	99.300	PCG	synthesis				
ENSMUSG00000024667	ENSMUST00000123788	78.815	49.674	18.426	48.972	PCG	synthesis				
ENSMUSG00000024667	ENSMUST00000131205	8.830	4.126	2.772	5.243	PCG	synthesis				
ENSMUSG00000024667	ENSMUST00000145210	77.461	46.485	16.874	46.940	PCG	synthesis				
ENSMUSG00000024667	ENSMUST00000154383	201.142	128.148	41.953	123.747	PCG	synthesis				
ENSMUSG00000024668	ENSMUST00000025570	65.501	37.133	14.280	38.971	PCG	synthesis				
ENSMUSG00000024683	ENSMUST00000167199	528.910	348.618	121.185	332.904	PCG	synthesis				
ENSMUSG00000024687	ENSMUST00000025590	77.900	46.630	21.077	48.536	PCG	synthesis				
ENSMUSG00000024691	ENSMUST00000025595	179.207	117.028	44.209	113.481	PCG	synthesis				
ENSMUSG00000024691	ENSMUST00000139270	61.328	53.341	15.656	43.441	PCG	synthesis				
ENSMUSG00000024691	ENSMUST00000144662	140.518	96.386	34.643	90.516	PCG	synthesis				
ENSMUSG00000024691	ENSMUST00000151307	112.242	74.153	26.585	70.993	PCG	synthesis				
ENSMUSG00000024695	ENSMUST00000038627	286.856	174.658	63.206	174.907	PCG	synthesis				
ENSMUSG00000024695	ENSMUST00000137256	71.979	40.907	19.813	44.233	PCG	synthesis				
ENSMUSG00000024695	ENSMUST00000142247	178.494	119.305	36.541	111.446	PCG	synthesis				
ENSMUSG00000024697	ENSMUST00000025602	44.756	29.466	9.859	28.027	PCG	synthesis				
ENSMUSG00000024712	ENSMUST00000025617	223.780	144.079	46.642	138.167	PCG	synthesis				
ENSMUSG00000024712	ENSMUST00000136162	477.657	320.743	84.581	294.327	PCG	synthesis				
ENSMUSG00000024712	ENSMUST00000146171	452.996	284.504	78.181	271.894	PCG	synthesis				
ENSMUSG00000024725	ENSMUST00000025631	157.484	100.650	48.935	102.356	PCG	synthesis				
ENSMUSG00000024725	ENSMUST00000138860	27.159	23.095	8.392	19.549	PCG	synthesis				
ENSMUSG00000024725	ENSMUST00000156908	111.135	71.888	36.100	73.041	PCG	synthesis				
ENSMUSG00000024726	ENSMUST00000025632	732.953	568.158	207.978	503.030	PCG	synthesis				
ENSMUSG00000024732	ENSMUST00000025639	128.650	75.951	23.980	76.194	PCG	synthesis				
ENSMUSG00000024732	ENSMUST00000133836	151.975	95.669	29.529	92.391	PCG	synthesis				
ENSMUSG00000024735	ENSMUST00000025642	256.110	119.512	60.422	145.348	PCG	synthesis				
ENSMUSG00000024735	ENSMUST00000178868	226.315	103.386	45.027	124.910	PCG	synthesis				
ENSMUSG00000024735	ENSMUST00000179297	104.766	49.806	24.638	59.737	PCG	synthesis				
ENSMUSG00000024736	ENSMUST00000025645	4.795	2.629	0.922	2.782	PCG	synthesis				
ENSMUSG00000024736	ENSMUST00000120524	5.536	2.767	1.002	3.102	PCG	synthesis				
ENSMUSG00000024740	ENSMUST00000025649	571.489	376.260	126.405	358.051	PCG	synthesis				
ENSMUSG00000024742	ENSMUST00000025651	162.397	90.549	41.534	98.160	PCG	synthesis				
ENSMUSG00000024742	ENSMUST00000116542	215.838	123.493	57.596	132.309	PCG	synthesis				
ENSMUSG00000024742	ENSMUST00000142241	203.832	114.135	56.349	124.772	PCG	synthesis				
ENSMUSG00000024742	ENSMUST00000156291	197.756	111.028	54.775	121.186	PCG	synthesis				
ENSMUSG00000024743	ENSMUST00000073899	10.084	5.025	2.312	5.807	PCG	synthesis				
ENSMUSG00000024743	ENSMUST00000076968	12.051	6.459	2.806	7.106	PCG	synthesis				
ENSMUSG00000024743	ENSMUST00000169121	8.016	4.057	1.874	4.649	PCG	synthesis				
ENSMUSG00000024750	ENSMUST00000025659	253.227	123.292	59.853	145.457	PCG	synthesis				
ENSMUSG00000024750	ENSMUST00000133175	198.168	120.877	53.867	124.304	PCG	synthesis				
ENSMUSG00000024750	ENSMUST00000141568	393.361	264.358	111.907	256.542	PCG	synthesis				
ENSMUSG00000024750	ENSMUST00000149144	223.250	157.318	62.141	147.569	PCG	synthesis				
ENSMUSG00000024750	ENSMUST00000152338	147.226	110.003	39.301	98.843	PCG	synthesis				
ENSMUSG00000024754	ENSMUST00000025663	163.706	105.971	37.389	102.355	PCG	synthesis				
ENSMUSG00000024754	ENSMUST00000096194	175.611	113.135	39.510	109.418	PCG	synthesis				
ENSMUSG00000024758	ENSMUST00000025667	295.805	208.697	88.317	197.606	PCG	synthesis				
ENSMUSG00000024758	ENSMUST00000065304	258.965	177.067	79.404	171.812	PCG	synthesis				
ENSMUSG00000024758	ENSMUST00000088169	454.204	346.863	156.404	319.157	PCG	synthesis				
ENSMUSG00000024758	ENSMUST00000088171	315.745	208.684	93.280	205.903	PCG	synthesis				
ENSMUSG00000024759	ENSMUST00000025668	359.394	258.497	81.438	233.109	PCG	synthesis				
ENSMUSG00000024759	ENSMUST00000170373	363.868	261.786	87.348	237.667	PCG	synthesis				
ENSMUSG00000024764	ENSMUST00000025675	64.897	37.894	14.670	39.154	PCG	synthesis				
ENSMUSG00000024767	ENSMUST00000025679	124.642	82.511	26.827	77.993	PCG	synthesis				
ENSMUSG00000024767	ENSMUST00000123594	136.949	95.480	29.549	87.326	PCG	synthesis				
ENSMUSG00000024767	ENSMUST00000123743	123.727	80.618	29.875	78.073	PCG	synthesis				
ENSMUSG00000024767	ENSMUST00000127241	101.344	72.171	20.212	64.576	PCG	synthesis				
ENSMUSG00000024767	ENSMUST00000142085	116.498	89.411	33.624	79.844	PCG	synthesis				
ENSMUSG00000024769	ENSMUST00000025681	20.763	14.654	5.402	13.606	PCG	synthesis				
ENSMUSG00000024769	ENSMUST00000141854	7.000	10.069	6.007	7.692	PCG	synthesis				
ENSMUSG00000024772	ENSMUST00000025684	75.685	54.184	19.157	49.675	PCG	synthesis				
ENSMUSG00000024772	ENSMUST00000148547	68.475	11.629	9.218	29.774	PCG	synthesis				
ENSMUSG00000024772	ENSMUST00000165797	27.599	15.428	3.506	15.511	PCG	synthesis				
ENSMUSG00000024772	ENSMUST00000171203	26.015	17.051	5.673	16.246	PCG	synthesis				
ENSMUSG00000024773	ENSMUST00000045351	38.259	30.705	12.399	27.121	PCG	synthesis				
ENSMUSG00000024773	ENSMUST00000135018	28.395	21.170	9.767	19.777	PCG	synthesis				
ENSMUSG00000024773	ENSMUST00000143053	NA	2.811	1.077	1.944	PCG	synthesis				
ENSMUSG00000024773	ENSMUST00000145600	43.036	33.969	13.607	30.204	PCG	synthesis				
ENSMUSG00000024773	ENSMUST00000151079	9.526	5.013	2.646	5.728	PCG	synthesis				
ENSMUSG00000024776	ENSMUST00000054956	18.695	11.447	2.743	10.962	PCG	synthesis				
ENSMUSG00000024776	ENSMUST00000119603	25.695	15.302	3.591	14.863	PCG	synthesis				
ENSMUSG00000024776	ENSMUST00000125232	9.389	4.799	1.867	5.351	PCG	synthesis				
ENSMUSG00000024776	ENSMUST00000129535	13.323	10.478	4.218	9.340	PCG	synthesis				
ENSMUSG00000024776	ENSMUST00000130756	13.744	9.673	NA	11.709	PCG	synthesis				
ENSMUSG00000024777	ENSMUST00000025695	7.906	4.510	1.898	4.771	PCG	synthesis				
ENSMUSG00000024777	ENSMUST00000153155	4.630	5.761	NA	5.196	PCG	synthesis				
ENSMUSG00000024780	ENSMUST00000050148	446.078	275.679	104.367	275.375	PCG	synthesis				
ENSMUSG00000024781	ENSMUST00000049572	34.590	24.982	7.830	22.467	PCG	synthesis				
ENSMUSG00000024781	ENSMUST00000178114	34.333	24.824	7.799	22.319	PCG	synthesis				
ENSMUSG00000024782	ENSMUST00000025696	88.991	56.020	20.268	55.093	PCG	synthesis				
ENSMUSG00000024782	ENSMUST00000125587	57.338	35.705	10.607	34.550	PCG	synthesis				
ENSMUSG00000024784	ENSMUST00000025698	5.664	3.484	NA	4.574	PCG	synthesis				
ENSMUSG00000024784	ENSMUST00000113526	3.239	2.289	NA	2.764	PCG	synthesis				
ENSMUSG00000024785	ENSMUST00000064393	97.574	63.165	29.888	63.542	PCG	synthesis				
ENSMUSG00000024786	ENSMUST00000025699	5.792	3.503	2.378	3.891	PCG	synthesis				
ENSMUSG00000024786	ENSMUST00000113528	6.296	4.000	2.249	4.182	PCG	synthesis				
ENSMUSG00000024787	ENSMUST00000025702	44.930	27.152	14.019	28.700	PCG	synthesis				
ENSMUSG00000024787	ENSMUST00000124171	9.627	4.786	1.564	5.326	PCG	synthesis				
ENSMUSG00000024787	ENSMUST00000124964	9.819	4.101	1.220	5.047	PCG	synthesis				
ENSMUSG00000024787	ENSMUST00000150718	5.454	NA	0.881	3.168	PCG	synthesis				
ENSMUSG00000024787	ENSMUST00000154601	4.475	2.837	NA	3.656	PCG	synthesis				
ENSMUSG00000024789	ENSMUST00000025705	13.937	13.170	5.968	11.025	PCG	synthesis				
ENSMUSG00000024789	ENSMUST00000065796	15.172	14.560	6.440	12.057	PCG	synthesis				
ENSMUSG00000024790	ENSMUST00000113533	53.879	36.447	13.726	34.684	PCG	synthesis				
ENSMUSG00000024791	ENSMUST00000025704	418.672	229.496	102.260	250.143	PCG	synthesis				
ENSMUSG00000024791	ENSMUST00000152528	511.185	265.994	118.451	298.543	PCG	synthesis				
ENSMUSG00000024791	ENSMUST00000156961	414.774	216.408	84.537	238.573	PCG	synthesis				
ENSMUSG00000024792	ENSMUST00000025707	59.553	43.548	11.956	38.352	PCG	synthesis				
ENSMUSG00000024792	ENSMUST00000159859	17.533	14.051	5.830	12.471	PCG	synthesis				
ENSMUSG00000024792	ENSMUST00000160131	48.544	35.995	8.850	31.130	PCG	synthesis				
ENSMUSG00000024792	ENSMUST00000160357	16.407	13.856	3.014	11.092	PCG	synthesis				
ENSMUSG00000024792	ENSMUST00000160444	14.888	13.510	4.404	10.934	PCG	synthesis				
ENSMUSG00000024792	ENSMUST00000160448	17.194	13.698	4.283	11.725	PCG	synthesis				
ENSMUSG00000024792	ENSMUST00000160712	17.450	12.522	4.450	11.474	PCG	synthesis				
ENSMUSG00000024792	ENSMUST00000160977	17.597	10.573	3.385	10.518	PCG	synthesis				
ENSMUSG00000024792	ENSMUST00000161548	23.545	17.673	6.264	15.827	PCG	synthesis				
ENSMUSG00000024792	ENSMUST00000162374	7.119	6.623	0.896	4.879	PCG	synthesis				
ENSMUSG00000024795	ENSMUST00000087341	1028.301	734.093	262.778	675.057	PCG	synthesis				
ENSMUSG00000024797	ENSMUST00000025711	28.916	15.107	6.608	16.877	PCG	synthesis				
ENSMUSG00000024797	ENSMUST00000159211	4.923	4.566	0.809	3.433	PCG	synthesis				
ENSMUSG00000024797	ENSMUST00000159475	80.828	30.604	21.304	44.246	PCG	synthesis				
ENSMUSG00000024797	ENSMUST00000159832	28.257	15.334	6.748	16.780	PCG	synthesis				
ENSMUSG00000024797	ENSMUST00000159869	38.479	16.768	7.174	20.807	PCG	synthesis				
ENSMUSG00000024797	ENSMUST00000160233	NA	8.239	0.683	4.461	PCG	synthesis				
ENSMUSG00000024797	ENSMUST00000160324	82.082	38.378	21.689	47.383	PCG	synthesis				
ENSMUSG00000024797	ENSMUST00000160519	9.379	14.246	1.460	8.362	PCG	synthesis				
ENSMUSG00000024797	ENSMUST00000160590	49.405	48.561	9.327	35.764	PCG	synthesis				
ENSMUSG00000024797	ENSMUST00000161222	64.430	30.894	13.661	36.328	PCG	synthesis				
ENSMUSG00000024797	ENSMUST00000161634	90.052	44.303	23.808	52.721	PCG	synthesis				
ENSMUSG00000024799	ENSMUST00000025713	37.600	28.529	6.402	24.177	PCG	synthesis				
ENSMUSG00000024799	ENSMUST00000113543	31.817	23.554	5.557	20.309	PCG	synthesis				
ENSMUSG00000024799	ENSMUST00000159084	35.184	28.510	6.065	23.253	PCG	synthesis				
ENSMUSG00000024799	ENSMUST00000160028	59.095	26.189	18.961	34.748	PCG	synthesis				
ENSMUSG00000024799	ENSMUST00000160354	61.758	55.894	24.464	47.372	PCG	synthesis				
ENSMUSG00000024799	ENSMUST00000160417	38.515	31.240	14.292	28.016	PCG	synthesis				
ENSMUSG00000024799	ENSMUST00000161090	32.824	21.567	5.939	20.110	PCG	synthesis				
ENSMUSG00000024799	ENSMUST00000161528	21.870	17.485	7.813	15.723	PCG	synthesis				
ENSMUSG00000024799	ENSMUST00000161718	41.288	28.447	5.724	25.153	PCG	synthesis				
ENSMUSG00000024799	ENSMUST00000162549	35.194	26.032	9.230	23.485	PCG	synthesis				
ENSMUSG00000024799	ENSMUST00000162575	27.379	18.107	3.959	16.482	PCG	synthesis				
ENSMUSG00000024799	ENSMUST00000162721	32.622	24.403	11.653	22.893	PCG	synthesis				
ENSMUSG00000024799	ENSMUST00000162810	20.589	13.774	6.293	13.552	PCG	synthesis				
ENSMUSG00000024800	ENSMUST00000025714	251.059	166.142	76.135	164.445	PCG	synthesis				
ENSMUSG00000024805	ENSMUST00000062389	95.341	57.813	25.219	59.458	PCG	synthesis				
ENSMUSG00000024805	ENSMUST00000071267	70.854	41.611	18.566	43.677	PCG	synthesis				
ENSMUSG00000024807	ENSMUST00000025723	51.116	25.529	10.656	29.100	PCG	synthesis				
ENSMUSG00000024807	ENSMUST00000129081	57.155	31.617	7.515	32.096	PCG	synthesis				
ENSMUSG00000024807	ENSMUST00000134667	63.039	34.988	13.491	37.173	PCG	synthesis				
ENSMUSG00000024807	ENSMUST00000138532	48.746	28.321	10.557	29.208	PCG	synthesis				
ENSMUSG00000024807	ENSMUST00000142101	39.760	23.240	7.808	23.603	PCG	synthesis				
ENSMUSG00000024807	ENSMUST00000144328	40.474	25.623	5.927	24.008	PCG	synthesis				
ENSMUSG00000024807	ENSMUST00000156550	50.869	28.296	10.612	29.926	PCG	synthesis				
ENSMUSG00000024811	ENSMUST00000025729	818.539	600.775	208.051	542.455	PCG	synthesis				
ENSMUSG00000024811	ENSMUST00000164665	400.947	301.554	92.975	265.159	PCG	synthesis				
ENSMUSG00000024811	ENSMUST00000166677	115.546	75.511	32.977	74.678	PCG	synthesis				
ENSMUSG00000024811	ENSMUST00000167533	1067.621	798.880	334.076	733.526	PCG	synthesis				
ENSMUSG00000024811	ENSMUST00000167724	758.547	538.648	239.333	512.176	PCG	synthesis				
ENSMUSG00000024811	ENSMUST00000168654	610.864	481.948	165.416	419.409	PCG	synthesis				
ENSMUSG00000024811	ENSMUST00000168656	771.569	642.191	203.090	538.950	PCG	synthesis				
ENSMUSG00000024811	ENSMUST00000168718	346.153	233.785	87.963	222.634	PCG	synthesis				
ENSMUSG00000024811	ENSMUST00000168973	3117.222	2627.080	771.753	2172.018	PCG	synthesis				
ENSMUSG00000024812	ENSMUST00000099558	246.264	164.337	61.448	157.350	PCG	synthesis				
ENSMUSG00000024816	ENSMUST00000025728	36.813	21.523	8.220	22.185	PCG	synthesis				
ENSMUSG00000024816	ENSMUST00000133729	9.919	7.661	2.726	6.769	PCG	synthesis				
ENSMUSG00000024816	ENSMUST00000145026	10.230	5.113	2.387	5.910	PCG	synthesis				
ENSMUSG00000024816	ENSMUST00000155227	7.449	3.019	1.751	4.073	PCG	synthesis				
ENSMUSG00000024817	ENSMUST00000025739	180.049	119.235	38.594	112.626	PCG	synthesis				
ENSMUSG00000024817	ENSMUST00000112552	250.784	162.815	75.765	163.121	PCG	synthesis				
ENSMUSG00000024817	ENSMUST00000123773	228.786	150.482	54.909	144.725	PCG	synthesis				
ENSMUSG00000024817	ENSMUST00000127244	34.388	19.598	7.225	20.404	PCG	synthesis				
ENSMUSG00000024817	ENSMUST00000129420	66.434	36.485	13.319	38.746	PCG	synthesis				
ENSMUSG00000024817	ENSMUST00000134518	152.194	97.417	45.425	98.345	PCG	synthesis				
ENSMUSG00000024817	ENSMUST00000137368	49.167	29.755	10.532	29.818	PCG	synthesis				
ENSMUSG00000024817	ENSMUST00000143769	143.025	100.977	26.098	90.034	PCG	synthesis				
ENSMUSG00000024817	ENSMUST00000150532	78.687	56.146	8.854	47.896	PCG	synthesis				
ENSMUSG00000024818	ENSMUST00000025732	3.395	2.333	NA	2.864	PCG	synthesis				
ENSMUSG00000024818	ENSMUST00000125114	3.386	2.403	NA	2.894	PCG	synthesis				
ENSMUSG00000024818	ENSMUST00000155697	4.337	2.855	NA	3.596	PCG	synthesis				
ENSMUSG00000024824	ENSMUST00000025740	287.497	183.029	65.928	178.818	PCG	synthesis				
ENSMUSG00000024826	ENSMUST00000025746	284.578	205.785	67.019	185.794	PCG	synthesis				
ENSMUSG00000024826	ENSMUST00000118623	253.191	186.860	61.054	167.035	PCG	synthesis				
ENSMUSG00000024826	ENSMUST00000123029	284.010	221.798	73.276	193.028	PCG	synthesis				
ENSMUSG00000024826	ENSMUST00000129816	180.671	132.846	41.761	118.426	PCG	synthesis				
ENSMUSG00000024826	ENSMUST00000136983	243.784	179.293	63.015	162.031	PCG	synthesis				
ENSMUSG00000024826	ENSMUST00000137465	60.083	42.315	12.678	38.359	PCG	synthesis				
ENSMUSG00000024826	ENSMUST00000142995	212.077	172.796	47.301	144.058	PCG	synthesis				
ENSMUSG00000024826	ENSMUST00000154365	174.156	144.934	31.776	116.955	PCG	synthesis				
ENSMUSG00000024826	ENSMUST00000155937	7.504	5.528	2.491	5.174	PCG	synthesis				
ENSMUSG00000024827	ENSMUST00000025778	285.026	195.011	70.479	183.505	PCG	synthesis				
ENSMUSG00000024829	ENSMUST00000025743	887.645	669.173	217.072	591.297	PCG	synthesis				
ENSMUSG00000024829	ENSMUST00000025745	339.244	231.452	84.757	218.484	PCG	synthesis				
ENSMUSG00000024829	ENSMUST00000139844	378.455	255.698	94.834	242.996	PCG	synthesis				
ENSMUSG00000024829	ENSMUST00000141610	175.703	121.047	43.708	113.486	PCG	synthesis				
ENSMUSG00000024829	ENSMUST00000154785	1295.757	984.174	341.647	873.859	PCG	synthesis				
ENSMUSG00000024829	ENSMUST00000155870	21.458	18.346	7.600	15.802	PCG	synthesis				
ENSMUSG00000024830	ENSMUST00000025749	42.661	31.064	8.910	27.545	PCG	synthesis				
ENSMUSG00000024830	ENSMUST00000118483	28.742	23.969	5.871	19.528	PCG	synthesis				
ENSMUSG00000024830	ENSMUST00000127605	31.067	21.692	6.312	19.690	PCG	synthesis				
ENSMUSG00000024830	ENSMUST00000130469	37.289	24.114	6.963	22.789	PCG	synthesis				
ENSMUSG00000024830	ENSMUST00000135911	37.756	28.611	7.058	24.475	PCG	synthesis				
ENSMUSG00000024830	ENSMUST00000137431	41.810	28.416	7.607	25.944	PCG	synthesis				
ENSMUSG00000024830	ENSMUST00000141104	54.227	35.177	10.368	33.257	PCG	synthesis				
ENSMUSG00000024830	ENSMUST00000151727	10.505	2.604	0.823	4.644	PCG	synthesis				
ENSMUSG00000024830	ENSMUST00000154307	34.498	23.485	6.486	21.490	PCG	synthesis				
ENSMUSG00000024831	ENSMUST00000025751	18.658	11.025	5.060	11.581	PCG	synthesis				
ENSMUSG00000024831	ENSMUST00000119292	16.023	9.396	4.148	9.856	PCG	synthesis				
ENSMUSG00000024831	ENSMUST00000154537	12.143	6.245	3.036	7.142	PCG	synthesis				
ENSMUSG00000024833	ENSMUST00000025752	147.555	112.474	42.335	100.788	PCG	synthesis				
ENSMUSG00000024833	ENSMUST00000165143	107.081	79.908	30.723	72.571	PCG	synthesis				
ENSMUSG00000024835	ENSMUST00000008893	168.894	112.669	46.780	109.448	PCG	synthesis				
ENSMUSG00000024835	ENSMUST00000123874	39.815	29.095	12.472	27.127	PCG	synthesis				
ENSMUSG00000024835	ENSMUST00000134194	84.269	52.756	19.689	52.238	PCG	synthesis				
ENSMUSG00000024835	ENSMUST00000135498	51.701	35.712	17.026	34.813	PCG	synthesis				
ENSMUSG00000024835	ENSMUST00000140419	66.022	39.875	17.648	41.182	PCG	synthesis				
ENSMUSG00000024835	ENSMUST00000142878	10.496	NA	3.741	7.118	PCG	synthesis				
ENSMUSG00000024835	ENSMUST00000143613	39.101	31.416	12.922	27.813	PCG	synthesis				
ENSMUSG00000024835	ENSMUST00000148189	86.730	53.366	21.752	53.950	PCG	synthesis				
ENSMUSG00000024835	ENSMUST00000148733	7.275	NA	2.470	4.872	PCG	synthesis				
ENSMUSG00000024837	ENSMUST00000025755	21.541	9.667	4.237	11.815	PCG	synthesis				
ENSMUSG00000024837	ENSMUST00000087525	6.351	2.145	NA	4.248	PCG	synthesis				
ENSMUSG00000024837	ENSMUST00000160814	9.233	2.447	1.424	4.368	PCG	synthesis				
ENSMUSG00000024841	ENSMUST00000025759	300.344	165.576	64.889	176.936	PCG	synthesis				
ENSMUSG00000024843	ENSMUST00000025760	272.517	171.658	72.988	172.388	PCG	synthesis				
ENSMUSG00000024843	ENSMUST00000072055	221.246	135.299	62.581	139.709	PCG	synthesis				
ENSMUSG00000024843	ENSMUST00000124219	125.676	102.204	39.858	89.246	PCG	synthesis				
ENSMUSG00000024843	ENSMUST00000125013	253.081	158.236	67.463	159.593	PCG	synthesis				
ENSMUSG00000024843	ENSMUST00000125411	66.114	49.121	27.987	47.740	PCG	synthesis				
ENSMUSG00000024843	ENSMUST00000125640	289.501	213.181	88.476	197.053	PCG	synthesis				
ENSMUSG00000024843	ENSMUST00000125859	154.262	94.241	42.434	96.979	PCG	synthesis				
ENSMUSG00000024843	ENSMUST00000127544	210.320	135.406	58.816	134.847	PCG	synthesis				
ENSMUSG00000024843	ENSMUST00000128694	235.759	148.054	62.879	148.897	PCG	synthesis				
ENSMUSG00000024843	ENSMUST00000139655	59.013	31.447	14.525	34.995	PCG	synthesis				
ENSMUSG00000024843	ENSMUST00000146463	51.573	29.365	14.222	31.720	PCG	synthesis				
ENSMUSG00000024843	ENSMUST00000148325	117.294	77.593	25.459	73.449	PCG	synthesis				
ENSMUSG00000024843	ENSMUST00000153343	278.428	192.564	80.629	183.874	PCG	synthesis				
ENSMUSG00000024843	ENSMUST00000154467	99.779	69.241	36.488	68.503	PCG	synthesis				
ENSMUSG00000024844	ENSMUST00000025762	1527.837	1140.574	395.025	1021.145	PCG	synthesis				
ENSMUSG00000024844	ENSMUST00000170010	1592.322	1084.434	391.969	1022.909	PCG	synthesis				
ENSMUSG00000024847	ENSMUST00000025767	86.721	74.800	14.878	58.800	PCG	synthesis				
ENSMUSG00000024847	ENSMUST00000117831	56.387	45.561	9.765	37.237	PCG	synthesis				
ENSMUSG00000024847	ENSMUST00000121402	32.668	37.661	7.549	25.960	PCG	synthesis				
ENSMUSG00000024851	ENSMUST00000125596	8.309	2.327	1.445	4.027	PCG	synthesis				
ENSMUSG00000024851	ENSMUST00000127056	4.255	1.522	NA	2.889	PCG	synthesis				
ENSMUSG00000024851	ENSMUST00000151957	2.324	2.189	NA	2.257	PCG	synthesis				
ENSMUSG00000024853	ENSMUST00000025774	424.629	262.226	101.302	262.719	PCG	synthesis				
ENSMUSG00000024854	ENSMUST00000025773	4.832	4.195	2.211	3.746	PCG	synthesis				
ENSMUSG00000024855	ENSMUST00000025786	80.224	55.089	22.575	52.630	PCG	synthesis				
ENSMUSG00000024856	ENSMUST00000025779	34.379	23.258	9.416	22.351	PCG	synthesis				
ENSMUSG00000024856	ENSMUST00000172914	51.738	36.844	14.895	34.492	PCG	synthesis				
ENSMUSG00000024856	ENSMUST00000174149	17.295	8.529	4.068	9.964	PCG	synthesis				
ENSMUSG00000024856	ENSMUST00000174514	13.662	5.994	5.327	8.328	PCG	synthesis				
ENSMUSG00000024856	ENSMUST00000174799	68.347	47.536	18.941	44.941	PCG	synthesis				
ENSMUSG00000024858	ENSMUST00000025791	32.961	16.592	7.264	18.939	PCG	synthesis				
ENSMUSG00000024858	ENSMUST00000088737	35.532	18.353	8.753	20.879	PCG	synthesis				
ENSMUSG00000024858	ENSMUST00000113837	31.240	16.919	7.741	18.633	PCG	synthesis				
ENSMUSG00000024858	ENSMUST00000164427	5.765	NA	1.412	3.588	PCG	synthesis				
ENSMUSG00000024858	ENSMUST00000165954	10.908	4.893	4.409	6.737	PCG	synthesis				
ENSMUSG00000024858	ENSMUST00000167172	18.192	13.044	3.932	11.723	PCG	synthesis				
ENSMUSG00000024858	ENSMUST00000167511	7.467	5.453	1.366	4.762	PCG	synthesis				
ENSMUSG00000024858	ENSMUST00000168594	27.699	5.591	7.864	13.718	PCG	synthesis				
ENSMUSG00000024858	ENSMUST00000169991	35.184	12.113	6.593	17.964	PCG	synthesis				
ENSMUSG00000024858	ENSMUST00000171123	18.411	8.554	3.605	10.190	PCG	synthesis				
ENSMUSG00000024862	ENSMUST00000025798	19.052	14.327	5.922	13.100	PCG	synthesis				
ENSMUSG00000024862	ENSMUST00000113727	19.958	14.994	6.285	13.746	PCG	synthesis				
ENSMUSG00000024862	ENSMUST00000113728	16.874	13.139	5.208	11.740	PCG	synthesis				
ENSMUSG00000024862	ENSMUST00000116563	17.505	13.164	5.378	12.016	PCG	synthesis				
ENSMUSG00000024862	ENSMUST00000135827	34.462	16.988	15.869	22.439	PCG	synthesis				
ENSMUSG00000024862	ENSMUST00000137403	NA	1.742	0.588	1.165	PCG	synthesis				
ENSMUSG00000024862	ENSMUST00000142255	29.904	20.856	8.845	19.868	PCG	synthesis				
ENSMUSG00000024862	ENSMUST00000156717	14.659	10.151	5.351	10.054	PCG	synthesis				
ENSMUSG00000024867	ENSMUST00000025800	24.954	15.170	7.750	15.958	PCG	synthesis				
ENSMUSG00000024867	ENSMUST00000112673	24.469	14.604	6.915	15.329	PCG	synthesis				
ENSMUSG00000024867	ENSMUST00000134360	4.603	7.856	2.305	4.921	PCG	synthesis				
ENSMUSG00000024867	ENSMUST00000145829	16.737	7.422	4.542	9.567	PCG	synthesis				
ENSMUSG00000024867	ENSMUST00000156814	9.370	3.918	2.753	5.347	PCG	synthesis				
ENSMUSG00000024869	ENSMUST00000025802	14.998	14.466	6.816	12.093	PCG	synthesis				
ENSMUSG00000024869	ENSMUST00000122924	11.466	11.617	5.668	9.584	PCG	synthesis				
ENSMUSG00000024869	ENSMUST00000155405	11.942	10.378	3.978	8.766	PCG	synthesis				
ENSMUSG00000024870	ENSMUST00000025804	39.430	24.950	8.213	24.198	PCG	synthesis				
ENSMUSG00000024875	ENSMUST00000025811	22.026	16.088	4.554	14.223	PCG	synthesis				
ENSMUSG00000024878	ENSMUST00000025815	205.195	157.538	58.153	140.295	PCG	synthesis				
ENSMUSG00000024883	ENSMUST00000025818	10.532	10.440	3.516	8.163	PCG	synthesis				
ENSMUSG00000024885	ENSMUST00000051803	4.822	6.491	1.908	4.407	PCG	synthesis				
ENSMUSG00000024889	ENSMUST00000025823	40.327	21.919	9.695	23.980	PCG	synthesis				
ENSMUSG00000024891	ENSMUST00000025826	36.896	24.063	8.070	23.010	PCG	synthesis				
ENSMUSG00000024892	ENSMUST00000068004	3.651	2.447	NA	3.049	PCG	synthesis				
ENSMUSG00000024892	ENSMUST00000113825	3.825	2.547	0.910	2.428	PCG	synthesis				
ENSMUSG00000024896	ENSMUST00000025827	119.005	69.077	29.776	72.619	PCG	synthesis				
ENSMUSG00000024897	ENSMUST00000025830	15.282	13.717	5.259	11.419	PCG	synthesis				
ENSMUSG00000024900	ENSMUST00000025835	64.933	54.611	22.212	47.252	PCG	synthesis				
ENSMUSG00000024901	ENSMUST00000120475	3.130	3.377	0.872	2.460	PCG	synthesis				
ENSMUSG00000024901	ENSMUST00000133254	3.807	NA	0.903	2.355	PCG	synthesis				
ENSMUSG00000024901	ENSMUST00000143930	5.829	6.422	3.826	5.359	PCG	synthesis				
ENSMUSG00000024901	ENSMUST00000146289	NA	3.094	1.479	2.287	PCG	synthesis				
ENSMUSG00000024902	ENSMUST00000025836	130.233	95.757	34.357	86.782	PCG	synthesis				
ENSMUSG00000024905	ENSMUST00000025840	6.826	4.333	1.593	4.251	PCG	synthesis				
ENSMUSG00000024905	ENSMUST00000127142	12.353	11.642	4.641	9.546	PCG	synthesis				
ENSMUSG00000024905	ENSMUST00000142193	9.151	9.981	3.361	7.498	PCG	synthesis				
ENSMUSG00000024905	ENSMUST00000151341	4.173	6.422	1.564	4.053	PCG	synthesis				
ENSMUSG00000024906	ENSMUST00000025841	10.670	7.686	1.966	6.774	PCG	synthesis				
ENSMUSG00000024906	ENSMUST00000124334	8.098	5.912	1.818	5.276	PCG	synthesis				
ENSMUSG00000024906	ENSMUST00000133436	9.681	6.088	2.666	6.145	PCG	synthesis				
ENSMUSG00000024906	ENSMUST00000140365	43.356	34.460	14.699	30.838	PCG	synthesis				
ENSMUSG00000024906	ENSMUST00000144422	14.852	12.585	1.918	9.785	PCG	synthesis				
ENSMUSG00000024906	ENSMUST00000146661	25.933	19.346	7.285	17.522	PCG	synthesis				
ENSMUSG00000024906	ENSMUST00000147961	12.344	9.755	2.995	8.365	PCG	synthesis				
ENSMUSG00000024906	ENSMUST00000149908	29.291	24.730	7.695	20.572	PCG	synthesis				
ENSMUSG00000024906	ENSMUST00000151932	8.016	5.711	1.218	4.982	PCG	synthesis				
ENSMUSG00000024908	ENSMUST00000025846	363.155	244.540	87.106	231.600	PCG	synthesis				
ENSMUSG00000024908	ENSMUST00000113997	408.661	268.717	103.207	260.195	PCG	synthesis				
ENSMUSG00000024908	ENSMUST00000172362	380.102	261.994	99.808	247.301	PCG	synthesis				
ENSMUSG00000024910	ENSMUST00000025844	4.100	2.912	0.855	2.622	PCG	synthesis				
ENSMUSG00000024911	ENSMUST00000025847	221.328	157.884	62.790	147.334	PCG	synthesis				
ENSMUSG00000024912	ENSMUST00000025850	5.664	4.478	0.777	3.640	PCG	synthesis				
ENSMUSG00000024913	ENSMUST00000025856	42.798	26.177	10.322	26.432	PCG	synthesis				
ENSMUSG00000024913	ENSMUST00000176867	37.472	22.894	13.038	24.468	PCG	synthesis				
ENSMUSG00000024913	ENSMUST00000177294	62.216	42.064	14.922	39.734	PCG	synthesis				
ENSMUSG00000024913	ENSMUST00000177330	25.778	16.931	7.111	16.607	PCG	synthesis				
ENSMUSG00000024914	ENSMUST00000025853	90.290	56.630	25.135	57.352	PCG	synthesis				
ENSMUSG00000024914	ENSMUST00000113673	103.485	65.492	30.459	66.479	PCG	synthesis				
ENSMUSG00000024914	ENSMUST00000113674	83.528	54.976	23.476	53.993	PCG	synthesis				
ENSMUSG00000024914	ENSMUST00000124478	89.933	52.291	23.999	55.408	PCG	synthesis				
ENSMUSG00000024914	ENSMUST00000125468	49.542	29.913	12.213	30.556	PCG	synthesis				
ENSMUSG00000024914	ENSMUST00000126908	73.727	44.869	21.600	46.732	PCG	synthesis				
ENSMUSG00000024914	ENSMUST00000127043	79.931	50.379	21.120	50.477	PCG	synthesis				
ENSMUSG00000024914	ENSMUST00000134697	33.675	22.403	12.985	23.021	PCG	synthesis				
ENSMUSG00000024914	ENSMUST00000136579	124.797	75.951	34.643	78.464	PCG	synthesis				
ENSMUSG00000024914	ENSMUST00000148219	84.690	54.712	24.464	54.622	PCG	synthesis				
ENSMUSG00000024921	ENSMUST00000025862	11.594	9.239	3.683	8.172	PCG	synthesis				
ENSMUSG00000024921	ENSMUST00000099537	12.015	9.503	3.625	8.381	PCG	synthesis				
ENSMUSG00000024921	ENSMUST00000112637	29.383	23.340	11.644	21.456	PCG	synthesis				
ENSMUSG00000024921	ENSMUST00000175791	48.865	38.051	17.455	34.790	PCG	synthesis				
ENSMUSG00000024921	ENSMUST00000175842	19.399	18.705	9.276	15.793	PCG	synthesis				
ENSMUSG00000024921	ENSMUST00000175935	6.305	5.629	2.751	4.895	PCG	synthesis				
ENSMUSG00000024921	ENSMUST00000175953	4.475	7.050	NA	5.763	PCG	synthesis				
ENSMUSG00000024921	ENSMUST00000176019	15.263	12.051	NA	13.657	PCG	synthesis				
ENSMUSG00000024921	ENSMUST00000176030	17.514	14.025	5.818	12.453	PCG	synthesis				
ENSMUSG00000024921	ENSMUST00000176475	34.031	30.057	15.452	26.514	PCG	synthesis				
ENSMUSG00000024921	ENSMUST00000176494	2.635	3.352	NA	2.994	PCG	synthesis				
ENSMUSG00000024921	ENSMUST00000176584	7.009	4.478	1.094	4.194	PCG	synthesis				
ENSMUSG00000024921	ENSMUST00000176698	28.614	22.982	12.469	21.355	PCG	synthesis				
ENSMUSG00000024921	ENSMUST00000176700	9.562	12.434	5.220	9.072	PCG	synthesis				
ENSMUSG00000024921	ENSMUST00000176731	44.152	29.227	15.774	29.718	PCG	synthesis				
ENSMUSG00000024921	ENSMUST00000176769	10.898	10.566	3.867	8.444	PCG	synthesis				
ENSMUSG00000024921	ENSMUST00000177116	49.084	37.498	17.752	34.778	PCG	synthesis				
ENSMUSG00000024921	ENSMUST00000177252	28.184	24.554	12.448	21.729	PCG	synthesis				
ENSMUSG00000024921	ENSMUST00000177484	43.448	32.384	16.980	30.937	PCG	synthesis				
ENSMUSG00000024922	ENSMUST00000025861	6.973	3.120	0.806	3.633	PCG	synthesis				
ENSMUSG00000024924	ENSMUST00000025866	7.723	5.214	1.675	4.871	PCG	synthesis				
ENSMUSG00000024924	ENSMUST00000047645	13.891	9.126	2.600	8.539	PCG	synthesis				
ENSMUSG00000024924	ENSMUST00000164509	7.540	4.478	1.286	4.435	PCG	synthesis				
ENSMUSG00000024924	ENSMUST00000165761	15.419	9.013	1.857	8.763	PCG	synthesis				
ENSMUSG00000024924	ENSMUST00000167487	9.828	6.661	2.060	6.183	PCG	synthesis				
ENSMUSG00000024924	ENSMUST00000172302	8.519	5.340	1.508	5.122	PCG	synthesis				
ENSMUSG00000024925	ENSMUST00000025864	72.968	48.630	20.418	47.339	PCG	synthesis				
ENSMUSG00000024925	ENSMUST00000127071	33.135	32.598	8.765	24.833	PCG	synthesis				
ENSMUSG00000024925	ENSMUST00000133953	173.131	99.241	51.579	107.984	PCG	synthesis				
ENSMUSG00000024925	ENSMUST00000136226	110.522	82.562	34.011	75.698	PCG	synthesis				
ENSMUSG00000024925	ENSMUST00000155639	82.054	67.517	25.198	58.256	PCG	synthesis				
ENSMUSG00000024926	ENSMUST00000113641	114.054	83.109	34.069	77.077	PCG	synthesis				
ENSMUSG00000024927	ENSMUST00000025867	16.956	12.403	5.133	11.497	PCG	synthesis				
ENSMUSG00000024935	ENSMUST00000025875	12.234	7.843	2.349	7.475	PCG	synthesis				
ENSMUSG00000024935	ENSMUST00000160702	3.239	2.925	NA	3.082	PCG	synthesis				
ENSMUSG00000024935	ENSMUST00000161119	NA	3.239	0.845	2.042	PCG	synthesis				
ENSMUSG00000024935	ENSMUST00000162189	7.128	6.220	1.576	4.975	PCG	synthesis				
ENSMUSG00000024937	ENSMUST00000049295	5.701	4.453	1.613	3.922	PCG	synthesis				
ENSMUSG00000024937	ENSMUST00000075606	10.468	5.308	2.382	6.053	PCG	synthesis				
ENSMUSG00000024939	ENSMUST00000099955	15.273	8.705	3.840	9.272	PCG	synthesis				
ENSMUSG00000024939	ENSMUST00000116558	15.419	8.843	4.373	9.545	PCG	synthesis				
ENSMUSG00000024939	ENSMUST00000161368	12.280	9.006	3.523	8.270	PCG	synthesis				
ENSMUSG00000024941	ENSMUST00000025890	35.093	21.585	8.971	21.883	PCG	synthesis				
ENSMUSG00000024942	ENSMUST00000025891	35.084	25.196	9.750	23.343	PCG	synthesis				
ENSMUSG00000024942	ENSMUST00000164843	29.172	21.460	8.346	19.659	PCG	synthesis				
ENSMUSG00000024943	ENSMUST00000087556	334.147	229.703	94.704	219.518	PCG	synthesis				
ENSMUSG00000024944	ENSMUST00000025893	61.593	41.454	13.782	38.943	PCG	synthesis				
ENSMUSG00000024944	ENSMUST00000123193	11.667	7.686	3.734	7.695	PCG	synthesis				
ENSMUSG00000024944	ENSMUST00000134821	53.971	34.837	11.820	33.543	PCG	synthesis				
ENSMUSG00000024947	ENSMUST00000056391	52.543	26.636	10.210	29.796	PCG	synthesis				
ENSMUSG00000024947	ENSMUST00000078137	67.971	35.699	15.355	39.675	PCG	synthesis				
ENSMUSG00000024947	ENSMUST00000079327	55.325	28.409	10.198	31.311	PCG	synthesis				
ENSMUSG00000024947	ENSMUST00000113500	61.310	30.623	10.842	34.258	PCG	synthesis				
ENSMUSG00000024947	ENSMUST00000113501	66.947	32.441	14.765	38.051	PCG	synthesis				
ENSMUSG00000024947	ENSMUST00000113502	63.213	33.026	12.406	36.215	PCG	synthesis				
ENSMUSG00000024947	ENSMUST00000113503	63.561	31.246	9.590	34.799	PCG	synthesis				
ENSMUSG00000024947	ENSMUST00000113504	70.598	36.649	14.939	40.728	PCG	synthesis				
ENSMUSG00000024947	ENSMUST00000156154	58.976	31.655	12.714	34.448	PCG	synthesis				
ENSMUSG00000024947	ENSMUST00000166909	4.200	2.717	NA	3.459	PCG	synthesis				
ENSMUSG00000024947	ENSMUST00000170132	62.344	30.491	9.465	34.100	PCG	synthesis				
ENSMUSG00000024947	ENSMUST00000170292	67.550	30.051	18.060	38.554	PCG	synthesis				
ENSMUSG00000024948	ENSMUST00000025897	26.079	24.925	6.210	19.072	PCG	synthesis				
ENSMUSG00000024948	ENSMUST00000123468	5.646	6.126	2.247	4.673	PCG	synthesis				
ENSMUSG00000024948	ENSMUST00000124333	NA	3.635	1.058	2.347	PCG	synthesis				
ENSMUSG00000024948	ENSMUST00000124556	18.073	17.183	4.278	13.178	PCG	synthesis				
ENSMUSG00000024948	ENSMUST00000126841	5.646	4.497	NA	5.071	PCG	synthesis				
ENSMUSG00000024948	ENSMUST00000128170	14.714	13.390	5.750	11.285	PCG	synthesis				
ENSMUSG00000024948	ENSMUST00000130382	5.719	3.692	NA	4.706	PCG	synthesis				
ENSMUSG00000024948	ENSMUST00000133696	21.513	22.038	5.518	16.357	PCG	synthesis				
ENSMUSG00000024948	ENSMUST00000137095	15.620	11.881	4.373	10.625	PCG	synthesis				
ENSMUSG00000024948	ENSMUST00000140098	NA	5.063	1.729	3.396	PCG	synthesis				
ENSMUSG00000024948	ENSMUST00000142496	9.791	8.761	2.918	7.157	PCG	synthesis				
ENSMUSG00000024948	ENSMUST00000142862	13.497	10.711	8.087	10.765	PCG	synthesis				
ENSMUSG00000024948	ENSMUST00000152259	9.462	8.025	2.554	6.681	PCG	synthesis				
ENSMUSG00000024948	ENSMUST00000152912	3.697	NA	0.683	2.190	PCG	synthesis				
ENSMUSG00000024948	ENSMUST00000154900	6.744	10.724	1.695	6.387	PCG	synthesis				
ENSMUSG00000024948	ENSMUST00000155569	5.893	6.874	2.269	5.012	PCG	synthesis				
ENSMUSG00000024948	ENSMUST00000155655	33.940	34.127	7.900	25.322	PCG	synthesis				
ENSMUSG00000024949	ENSMUST00000113485	409.649	254.691	70.334	244.892	PCG	synthesis				
ENSMUSG00000024949	ENSMUST00000113487	549.975	344.417	101.670	332.021	PCG	synthesis				
ENSMUSG00000024949	ENSMUST00000113488	302.989	199.577	59.533	187.366	PCG	synthesis				
ENSMUSG00000024949	ENSMUST00000113489	434.567	270.868	79.586	261.673	PCG	synthesis				
ENSMUSG00000024949	ENSMUST00000124667	216.560	139.450	32.759	129.590	PCG	synthesis				
ENSMUSG00000024949	ENSMUST00000125516	182.017	112.940	32.357	109.105	PCG	synthesis				
ENSMUSG00000024949	ENSMUST00000131083	294.049	197.552	61.729	184.443	PCG	synthesis				
ENSMUSG00000024949	ENSMUST00000131252	330.615	216.282	64.267	203.721	PCG	synthesis				
ENSMUSG00000024949	ENSMUST00000131677	140.793	77.354	33.699	83.948	PCG	synthesis				
ENSMUSG00000024949	ENSMUST00000144239	166.405	156.840	58.032	127.092	PCG	synthesis				
ENSMUSG00000024949	ENSMUST00000144409	163.441	97.845	38.698	99.995	PCG	synthesis				
ENSMUSG00000024949	ENSMUST00000146298	269.772	193.577	56.451	173.266	PCG	synthesis				
ENSMUSG00000024949	ENSMUST00000154260	257.144	169.287	63.906	163.446	PCG	synthesis				
ENSMUSG00000024949	ENSMUST00000155973	388.109	246.635	84.922	239.888	PCG	synthesis				
ENSMUSG00000024949	ENSMUST00000162237	141.360	81.486	19.225	80.690	PCG	synthesis				
ENSMUSG00000024952	ENSMUST00000025903	6.982	3.390	NA	5.186	PCG	synthesis				
ENSMUSG00000024952	ENSMUST00000170516	6.287	2.943	NA	4.615	PCG	synthesis				
ENSMUSG00000024953	ENSMUST00000025904	90.391	74.568	22.898	62.619	PCG	synthesis				
ENSMUSG00000024953	ENSMUST00000145300	45.744	33.737	12.138	30.540	PCG	synthesis				
ENSMUSG00000024953	ENSMUST00000149261	139.704	109.870	37.502	95.692	PCG	synthesis				
ENSMUSG00000024953	ENSMUST00000173091	97.144	62.882	23.467	61.164	PCG	synthesis				
ENSMUSG00000024955	ENSMUST00000025906	6.955	5.453	2.341	4.916	PCG	synthesis				
ENSMUSG00000024955	ENSMUST00000145192	3.120	3.874	2.896	3.297	PCG	synthesis				
ENSMUSG00000024955	ENSMUST00000172975	NA	3.975	3.632	3.803	PCG	synthesis				
ENSMUSG00000024958	ENSMUST00000025909	11.246	9.950	1.564	7.587	PCG	synthesis				
ENSMUSG00000024958	ENSMUST00000099774	8.272	7.849	1.605	5.909	PCG	synthesis				
ENSMUSG00000024958	ENSMUST00000099776	8.721	7.038	1.315	5.691	PCG	synthesis				
ENSMUSG00000024958	ENSMUST00000099782	9.233	8.327	1.712	6.424	PCG	synthesis				
ENSMUSG00000024958	ENSMUST00000166115	9.004	7.591	1.252	5.949	PCG	synthesis				
ENSMUSG00000024959	ENSMUST00000025910	22.694	13.302	4.620	13.539	PCG	synthesis				
ENSMUSG00000024959	ENSMUST00000113423	35.550	21.466	7.167	21.394	PCG	synthesis				
ENSMUSG00000024959	ENSMUST00000113426	32.622	14.302	6.714	17.880	PCG	synthesis				
ENSMUSG00000024959	ENSMUST00000141410	32.256	16.296	9.387	19.313	PCG	synthesis				
ENSMUSG00000024959	ENSMUST00000145463	30.389	19.151	7.324	18.955	PCG	synthesis				
ENSMUSG00000024960	ENSMUST00000025912	83.509	64.001	21.421	56.310	PCG	synthesis				
ENSMUSG00000024962	ENSMUST00000025914	99.962	67.920	19.227	62.370	PCG	synthesis				
ENSMUSG00000024962	ENSMUST00000130048	85.275	60.222	15.014	53.504	PCG	synthesis				
ENSMUSG00000024963	ENSMUST00000025915	37.335	29.787	10.089	25.737	PCG	synthesis				
ENSMUSG00000024963	ENSMUST00000179118	51.125	42.334	14.581	36.013	PCG	synthesis				
ENSMUSG00000024966	ENSMUST00000025918	1806.055	1170.109	542.078	1172.747	PCG	synthesis				
ENSMUSG00000024968	ENSMUST00000066646	192.613	102.292	36.652	110.519	PCG	synthesis				
ENSMUSG00000024968	ENSMUST00000113369	214.209	110.707	45.417	123.444	PCG	synthesis				
ENSMUSG00000024968	ENSMUST00000134167	220.514	131.915	37.478	129.969	PCG	synthesis				
ENSMUSG00000024968	ENSMUST00000140442	45.076	27.516	7.022	26.538	PCG	synthesis				
ENSMUSG00000024969	ENSMUST00000025921	126.353	83.015	24.781	78.050	PCG	synthesis				
ENSMUSG00000024969	ENSMUST00000032557	138.267	87.310	24.854	83.477	PCG	synthesis				
ENSMUSG00000024969	ENSMUST00000051711	133.600	94.669	26.982	85.084	PCG	synthesis				
ENSMUSG00000024969	ENSMUST00000163345	18.603	12.158	2.450	11.070	PCG	synthesis				
ENSMUSG00000024969	ENSMUST00000164129	25.540	15.749	4.801	15.363	PCG	synthesis				
ENSMUSG00000024969	ENSMUST00000164205	121.036	83.901	23.568	76.169	PCG	synthesis				
ENSMUSG00000024969	ENSMUST00000165286	119.792	85.015	24.684	76.497	PCG	synthesis				
ENSMUSG00000024969	ENSMUST00000165881	35.111	25.296	7.440	22.616	PCG	synthesis				
ENSMUSG00000024969	ENSMUST00000165965	133.527	94.637	26.992	85.052	PCG	synthesis				
ENSMUSG00000024969	ENSMUST00000165989	32.448	12.516	6.462	17.142	PCG	synthesis				
ENSMUSG00000024969	ENSMUST00000166461	95.423	68.222	13.661	59.102	PCG	synthesis				
ENSMUSG00000024969	ENSMUST00000167767	38.277	25.258	4.726	22.754	PCG	synthesis				
ENSMUSG00000024969	ENSMUST00000168324	6.488	NA	2.545	4.516	PCG	synthesis				
ENSMUSG00000024969	ENSMUST00000168852	90.601	64.020	19.588	58.070	PCG	synthesis				
ENSMUSG00000024969	ENSMUST00000168872	133.280	86.046	27.060	82.129	PCG	synthesis				
ENSMUSG00000024969	ENSMUST00000169541	40.629	25.214	9.641	25.162	PCG	synthesis				
ENSMUSG00000024969	ENSMUST00000170768	135.421	83.046	29.750	82.739	PCG	synthesis				
ENSMUSG00000024969	ENSMUST00000171044	147.464	96.663	20.752	88.293	PCG	synthesis				
ENSMUSG00000024969	ENSMUST00000171352	21.879	14.717	4.494	13.697	PCG	synthesis				
ENSMUSG00000024969	ENSMUST00000171393	79.812	52.196	19.455	50.488	PCG	synthesis				
ENSMUSG00000024969	ENSMUST00000171721	123.461	80.700	23.873	76.011	PCG	synthesis				
ENSMUSG00000024970	ENSMUST00000025924	32.403	16.195	7.065	18.554	PCG	synthesis				
ENSMUSG00000024972	ENSMUST00000079902	6.314	6.227	2.247	4.929	PCG	synthesis				
ENSMUSG00000024972	ENSMUST00000099729	5.637	4.855	1.835	4.109	PCG	synthesis				
ENSMUSG00000024972	ENSMUST00000159983	6.287	5.176	1.908	4.457	PCG	synthesis				
ENSMUSG00000024974	ENSMUST00000025930	1972.223	1444.417	515.372	1310.671	PCG	synthesis				
ENSMUSG00000024974	ENSMUST00000157053	2279.604	1623.258	567.561	1490.141	PCG	synthesis				
ENSMUSG00000024974	ENSMUST00000171083	481.510	369.921	118.962	323.464	PCG	synthesis				
ENSMUSG00000024975	ENSMUST00000025931	212.571	145.720	81.002	146.431	PCG	synthesis				
ENSMUSG00000024975	ENSMUST00000074371	196.026	135.632	71.840	134.500	PCG	synthesis				
ENSMUSG00000024975	ENSMUST00000165617	123.031	71.895	41.296	78.741	PCG	synthesis				
ENSMUSG00000024976	ENSMUST00000025932	653.625	434.331	160.885	416.281	PCG	synthesis				
ENSMUSG00000024976	ENSMUST00000169861	653.030	457.118	160.568	423.572	PCG	synthesis				
ENSMUSG00000024978	ENSMUST00000061856	20.369	14.730	4.712	13.270	PCG	synthesis				
ENSMUSG00000024981	ENSMUST00000043150	83.656	55.001	16.709	51.789	PCG	synthesis				
ENSMUSG00000024982	ENSMUST00000076891	264.592	161.872	72.571	166.345	PCG	synthesis				
ENSMUSG00000024983	ENSMUST00000095950	50.951	33.347	11.067	31.788	PCG	synthesis				
ENSMUSG00000024985	ENSMUST00000041717	39.641	17.673	6.869	21.394	PCG	synthesis				
ENSMUSG00000024985	ENSMUST00000061496	52.873	25.648	10.155	29.559	PCG	synthesis				
ENSMUSG00000024985	ENSMUST00000111646	39.979	17.158	7.472	21.536	PCG	synthesis				
ENSMUSG00000024985	ENSMUST00000111649	130.526	61.756	19.718	70.667	PCG	synthesis				
ENSMUSG00000024985	ENSMUST00000111651	101.536	50.775	15.803	56.038	PCG	synthesis				
ENSMUSG00000024985	ENSMUST00000111652	103.687	56.102	16.721	58.836	PCG	synthesis				
ENSMUSG00000024985	ENSMUST00000111653	77.067	32.133	13.370	40.857	PCG	synthesis				
ENSMUSG00000024985	ENSMUST00000111654	46.275	21.585	7.697	25.186	PCG	synthesis				
ENSMUSG00000024985	ENSMUST00000111656	45.223	19.642	7.784	24.216	PCG	synthesis				
ENSMUSG00000024985	ENSMUST00000111657	49.322	22.743	8.668	26.911	PCG	synthesis				
ENSMUSG00000024985	ENSMUST00000111658	54.383	26.051	8.801	29.745	PCG	synthesis				
ENSMUSG00000024985	ENSMUST00000111659	67.779	29.869	9.869	35.839	PCG	synthesis				
ENSMUSG00000024985	ENSMUST00000111662	61.154	28.158	10.777	33.363	PCG	synthesis				
ENSMUSG00000024985	ENSMUST00000126434	32.494	14.529	4.944	17.322	PCG	synthesis				
ENSMUSG00000024985	ENSMUST00000127233	58.857	25.334	8.879	31.023	PCG	synthesis				
ENSMUSG00000024985	ENSMUST00000127653	57.942	22.422	6.675	29.013	PCG	synthesis				
ENSMUSG00000024985	ENSMUST00000133008	87.508	32.900	12.324	44.244	PCG	synthesis				
ENSMUSG00000024985	ENSMUST00000142291	44.070	14.038	4.479	20.862	PCG	synthesis				
ENSMUSG00000024985	ENSMUST00000143334	58.345	19.095	6.160	27.866	PCG	synthesis				
ENSMUSG00000024985	ENSMUST00000145249	73.636	25.617	8.910	36.054	PCG	synthesis				
ENSMUSG00000024985	ENSMUST00000148666	56.926	18.139	6.419	27.161	PCG	synthesis				
ENSMUSG00000024985	ENSMUST00000153888	63.048	28.353	10.293	33.898	PCG	synthesis				
ENSMUSG00000024986	ENSMUST00000025944	57.320	40.957	9.399	35.892	PCG	synthesis				
ENSMUSG00000024986	ENSMUST00000128184	82.960	59.951	14.704	52.538	PCG	synthesis				
ENSMUSG00000024989	ENSMUST00000096096	322.892	232.590	89.370	214.951	PCG	synthesis				
ENSMUSG00000024989	ENSMUST00000116506	307.107	225.307	89.396	207.270	PCG	synthesis				
ENSMUSG00000024989	ENSMUST00000169673	293.207	212.999	79.719	195.308	PCG	synthesis				
ENSMUSG00000024990	ENSMUST00000025951	4.356	3.786	NA	4.071	PCG	synthesis				
ENSMUSG00000024990	ENSMUST00000112335	3.807	4.271	NA	4.039	PCG	synthesis				
ENSMUSG00000024991	ENSMUST00000025955	4730.637	3231.950	1471.182	3144.589	PCG	synthesis				
ENSMUSG00000024993	ENSMUST00000025957	172.161	129.777	52.410	118.116	PCG	synthesis				
ENSMUSG00000024993	ENSMUST00000119633	171.347	124.185	51.555	115.696	PCG	synthesis				
ENSMUSG00000024993	ENSMUST00000128357	201.709	137.978	69.046	136.244	PCG	synthesis				
ENSMUSG00000024993	ENSMUST00000136146	127.359	65.731	34.716	75.935	PCG	synthesis				
ENSMUSG00000024993	ENSMUST00000142375	150.621	136.896	50.657	112.725	PCG	synthesis				
ENSMUSG00000024993	ENSMUST00000147049	35.862	20.856	11.695	22.804	PCG	synthesis				
ENSMUSG00000024993	ENSMUST00000148577	203.960	122.185	65.296	130.480	PCG	synthesis				
ENSMUSG00000024997	ENSMUST00000025961	216.323	163.142	55.049	144.838	PCG	synthesis				
ENSMUSG00000024999	ENSMUST00000025963	261.554	193.149	61.095	171.933	PCG	synthesis				
ENSMUSG00000025001	ENSMUST00000025965	993.812	697.444	215.230	635.495	PCG	synthesis				
ENSMUSG00000025001	ENSMUST00000127968	2834.740	2164.057	574.377	1857.725	PCG	synthesis				
ENSMUSG00000025001	ENSMUST00000128949	168.528	99.914	45.163	104.535	PCG	synthesis				
ENSMUSG00000025001	ENSMUST00000138292	366.284	210.263	103.745	226.764	PCG	synthesis				
ENSMUSG00000025001	ENSMUST00000145051	1091.440	709.054	248.338	682.944	PCG	synthesis				
ENSMUSG00000025001	ENSMUST00000155465	264.089	117.084	50.950	144.041	PCG	synthesis				
ENSMUSG00000025007	ENSMUST00000025979	100.978	61.517	22.314	61.603	PCG	synthesis				
ENSMUSG00000025007	ENSMUST00000134749	53.623	33.881	12.256	33.254	PCG	synthesis				
ENSMUSG00000025007	ENSMUST00000149476	111.263	99.367	28.900	79.843	PCG	synthesis				
ENSMUSG00000025007	ENSMUST00000155613	46.248	27.523	9.755	27.842	PCG	synthesis				
ENSMUSG00000025007	ENSMUST00000175932	106.844	104.889	24.491	78.741	PCG	synthesis				
ENSMUSG00000025007	ENSMUST00000175967	47.748	28.818	11.963	29.510	PCG	synthesis				
ENSMUSG00000025007	ENSMUST00000176939	95.817	59.272	20.685	58.591	PCG	synthesis				
ENSMUSG00000025007	ENSMUST00000176955	149.779	98.788	44.659	97.742	PCG	synthesis				
ENSMUSG00000025008	ENSMUST00000025981	18.009	11.535	5.072	11.539	PCG	synthesis				
ENSMUSG00000025008	ENSMUST00000132452	19.033	14.988	5.852	13.291	PCG	synthesis				
ENSMUSG00000025008	ENSMUST00000135795	15.602	9.818	4.717	10.045	PCG	synthesis				
ENSMUSG00000025008	ENSMUST00000144566	58.262	36.328	16.738	37.109	PCG	synthesis				
ENSMUSG00000025010	ENSMUST00000025983	35.184	20.705	7.065	20.985	PCG	synthesis				
ENSMUSG00000025010	ENSMUST00000119316	49.432	29.152	9.738	29.441	PCG	synthesis				
ENSMUSG00000025010	ENSMUST00000120057	43.695	26.441	9.181	26.439	PCG	synthesis				
ENSMUSG00000025016	ENSMUST00000025989	117.861	79.744	33.444	77.016	PCG	synthesis				
ENSMUSG00000025019	ENSMUST00000067795	68.466	46.511	19.208	44.728	PCG	synthesis				
ENSMUSG00000025019	ENSMUST00000163929	75.905	33.888	21.740	43.844	PCG	synthesis				
ENSMUSG00000025024	ENSMUST00000025997	618.651	376.801	152.322	382.591	PCG	synthesis				
ENSMUSG00000025025	ENSMUST00000003870	103.979	56.064	26.016	62.020	PCG	synthesis				
ENSMUSG00000025025	ENSMUST00000025998	107.072	57.687	27.016	63.925	PCG	synthesis				
ENSMUSG00000025025	ENSMUST00000111737	98.663	54.542	23.718	58.974	PCG	synthesis				
ENSMUSG00000025026	ENSMUST00000025999	127.963	91.732	30.858	83.518	PCG	synthesis				
ENSMUSG00000025026	ENSMUST00000050096	103.238	74.694	25.045	67.659	PCG	synthesis				
ENSMUSG00000025026	ENSMUST00000111741	89.576	65.354	20.212	58.381	PCG	synthesis				
ENSMUSG00000025034	ENSMUST00000026008	82.558	52.435	17.220	50.738	PCG	synthesis				
ENSMUSG00000025035	ENSMUST00000026009	171.978	131.330	54.429	119.246	PCG	synthesis				
ENSMUSG00000025036	ENSMUST00000026011	34.937	18.082	9.765	20.928	PCG	synthesis				
ENSMUSG00000025037	ENSMUST00000026013	143.940	99.675	37.585	93.733	PCG	synthesis				
ENSMUSG00000025038	ENSMUST00000026014	26.949	18.900	8.496	18.115	PCG	synthesis				
ENSMUSG00000025040	ENSMUST00000026016	105.498	63.152	33.483	67.378	PCG	synthesis				
ENSMUSG00000025040	ENSMUST00000127690	25.906	17.667	8.135	17.236	PCG	synthesis				
ENSMUSG00000025040	ENSMUST00000142638	38.415	22.604	10.619	23.879	PCG	synthesis				
ENSMUSG00000025040	ENSMUST00000176638	30.957	17.252	8.680	18.963	PCG	synthesis				
ENSMUSG00000025040	ENSMUST00000177213	77.250	55.152	23.326	51.910	PCG	synthesis				
ENSMUSG00000025041	ENSMUST00000086961	53.166	31.296	12.939	32.467	PCG	synthesis				
ENSMUSG00000025041	ENSMUST00000168536	52.818	31.403	12.852	32.358	PCG	synthesis				
ENSMUSG00000025041	ENSMUST00000172239	33.693	20.831	7.627	20.717	PCG	synthesis				
ENSMUSG00000025041	ENSMUST00000174731	23.545	14.774	6.319	14.879	PCG	synthesis				
ENSMUSG00000025047	ENSMUST00000072141	205.085	131.343	40.064	125.497	PCG	synthesis				
ENSMUSG00000025049	ENSMUST00000026027	274.933	175.495	62.426	170.951	PCG	synthesis				
ENSMUSG00000025050	ENSMUST00000026032	824.835	541.510	196.937	521.094	PCG	synthesis				
ENSMUSG00000025056	ENSMUST00000026036	941.671	566.372	212.910	573.651	PCG	synthesis				
ENSMUSG00000025059	ENSMUST00000026039	33.199	16.353	8.847	19.466	PCG	synthesis				
ENSMUSG00000025059	ENSMUST00000113978	42.990	22.107	11.431	25.509	PCG	synthesis				
ENSMUSG00000025059	ENSMUST00000122950	47.840	22.032	7.726	25.866	PCG	synthesis				
ENSMUSG00000025059	ENSMUST00000124386	27.004	20.346	6.806	18.052	PCG	synthesis				
ENSMUSG00000025059	ENSMUST00000125081	6.204	1.604	NA	3.904	PCG	synthesis				
ENSMUSG00000025059	ENSMUST00000142152	38.936	19.686	10.201	22.941	PCG	synthesis				
ENSMUSG00000025059	ENSMUST00000152221	31.799	17.000	8.072	18.957	PCG	synthesis				
ENSMUSG00000025059	ENSMUST00000156390	38.140	19.717	10.687	22.848	PCG	synthesis				
ENSMUSG00000025060	ENSMUST00000026043	393.727	283.158	106.836	261.240	PCG	synthesis				
ENSMUSG00000025060	ENSMUST00000051691	474.674	334.813	144.637	318.041	PCG	synthesis				
ENSMUSG00000025060	ENSMUST00000123816	379.910	259.239	94.440	244.529	PCG	synthesis				
ENSMUSG00000025060	ENSMUST00000130115	115.848	84.732	28.825	76.468	PCG	synthesis				
ENSMUSG00000025060	ENSMUST00000147841	285.291	171.771	77.055	178.039	PCG	synthesis				
ENSMUSG00000025066	ENSMUST00000099353	1219.084	811.340	301.973	777.465	PCG	synthesis				
ENSMUSG00000025068	ENSMUST00000026050	120.487	72.492	31.999	74.993	PCG	synthesis				
ENSMUSG00000025068	ENSMUST00000130157	21.257	16.283	3.286	13.609	PCG	synthesis				
ENSMUSG00000025068	ENSMUST00000143694	98.754	64.171	25.801	62.909	PCG	synthesis				
ENSMUSG00000025076	ENSMUST00000026062	27.571	11.038	3.533	14.047	PCG	synthesis				
ENSMUSG00000025078	ENSMUST00000071423	73.938	55.517	17.886	49.113	PCG	synthesis				
ENSMUSG00000025081	ENSMUST00000078723	9.974	5.598	2.058	5.877	PCG	synthesis				
ENSMUSG00000025081	ENSMUST00000111604	10.862	6.422	2.230	6.504	PCG	synthesis				
ENSMUSG00000025081	ENSMUST00000111606	11.484	6.673	2.317	6.825	PCG	synthesis				
ENSMUSG00000025081	ENSMUST00000121249	11.383	6.786	2.186	6.785	PCG	synthesis				
ENSMUSG00000025082	ENSMUST00000026068	6.515	4.359	NA	5.437	PCG	synthesis				
ENSMUSG00000025083	ENSMUST00000111584	6.049	4.962	1.634	4.215	PCG	synthesis				
ENSMUSG00000025083	ENSMUST00000118800	10.166	8.258	2.712	7.045	PCG	synthesis				
ENSMUSG00000025083	ENSMUST00000122359	7.558	6.598	2.104	5.420	PCG	synthesis				
ENSMUSG00000025085	ENSMUST00000079360	15.346	13.290	5.562	11.399	PCG	synthesis				
ENSMUSG00000025085	ENSMUST00000099294	21.037	20.044	7.692	16.258	PCG	synthesis				
ENSMUSG00000025085	ENSMUST00000104902	19.308	17.717	6.569	14.531	PCG	synthesis				
ENSMUSG00000025085	ENSMUST00000111526	11.759	12.761	6.641	10.387	PCG	synthesis				
ENSMUSG00000025085	ENSMUST00000111528	14.540	13.868	7.150	11.853	PCG	synthesis				
ENSMUSG00000025085	ENSMUST00000111529	23.160	22.183	8.530	17.958	PCG	synthesis				
ENSMUSG00000025085	ENSMUST00000111544	13.314	10.453	6.089	9.952	PCG	synthesis				
ENSMUSG00000025085	ENSMUST00000111546	11.878	9.799	5.702	9.126	PCG	synthesis				
ENSMUSG00000025085	ENSMUST00000111550	8.794	8.579	4.729	7.367	PCG	synthesis				
ENSMUSG00000025085	ENSMUST00000111555	11.576	10.396	5.666	9.213	PCG	synthesis				
ENSMUSG00000025085	ENSMUST00000111558	9.160	7.736	4.436	7.111	PCG	synthesis				
ENSMUSG00000025085	ENSMUST00000111559	9.627	9.195	4.629	7.817	PCG	synthesis				
ENSMUSG00000025085	ENSMUST00000127198	13.470	6.032	4.908	8.136	PCG	synthesis				
ENSMUSG00000025085	ENSMUST00000133782	18.750	12.963	7.145	12.952	PCG	synthesis				
ENSMUSG00000025085	ENSMUST00000134430	4.411	5.598	1.484	3.831	PCG	synthesis				
ENSMUSG00000025085	ENSMUST00000137389	25.668	13.812	11.186	16.888	PCG	synthesis				
ENSMUSG00000025085	ENSMUST00000150425	14.028	4.698	2.874	7.200	PCG	synthesis				
ENSMUSG00000025085	ENSMUST00000156316	6.735	5.944	3.516	5.398	PCG	synthesis				
ENSMUSG00000025086	ENSMUST00000026072	139.777	105.091	41.701	95.523	PCG	synthesis				
ENSMUSG00000025086	ENSMUST00000026073	95.433	64.228	27.442	62.368	PCG	synthesis				
ENSMUSG00000025092	ENSMUST00000066285	15.474	8.258	3.114	8.949	PCG	synthesis				
ENSMUSG00000025102	ENSMUST00000026092	99.340	61.203	27.650	62.731	PCG	synthesis				
ENSMUSG00000025102	ENSMUST00000141075	119.572	73.549	30.297	74.473	PCG	synthesis				
ENSMUSG00000025102	ENSMUST00000142557	113.432	66.083	28.091	69.202	PCG	synthesis				
ENSMUSG00000025102	ENSMUST00000152620	68.090	30.818	18.505	39.138	PCG	synthesis				
ENSMUSG00000025102	ENSMUST00000154937	74.615	40.410	19.171	44.732	PCG	synthesis				
ENSMUSG00000025103	ENSMUST00000026093	160.558	132.965	50.037	114.520	PCG	synthesis				
ENSMUSG00000025104	ENSMUST00000026094	19.637	13.724	5.172	12.844	PCG	synthesis				
ENSMUSG00000025104	ENSMUST00000107305	45.369	35.120	10.021	30.170	PCG	synthesis				
ENSMUSG00000025104	ENSMUST00000149288	12.582	9.409	3.634	8.542	PCG	synthesis				
ENSMUSG00000025130	ENSMUST00000026122	884.516	551.755	186.204	540.825	PCG	synthesis				
ENSMUSG00000025130	ENSMUST00000166620	1026.132	538.560	243.355	602.682	PCG	synthesis				
ENSMUSG00000025130	ENSMUST00000168360	380.797	246.446	96.166	241.136	PCG	synthesis				
ENSMUSG00000025132	ENSMUST00000067936	1107.317	716.155	250.195	691.222	PCG	synthesis				
ENSMUSG00000025132	ENSMUST00000106197	1154.836	728.130	229.496	704.154	PCG	synthesis				
ENSMUSG00000025133	ENSMUST00000026126	434.402	278.799	108.338	273.846	PCG	synthesis				
ENSMUSG00000025134	ENSMUST00000026125	150.081	100.116	31.280	93.825	PCG	synthesis				
ENSMUSG00000025134	ENSMUST00000155325	345.704	250.522	83.513	226.580	PCG	synthesis				
ENSMUSG00000025134	ENSMUST00000156685	98.031	70.153	25.677	64.620	PCG	synthesis				
ENSMUSG00000025135	ENSMUST00000026128	48.471	30.718	11.457	30.215	PCG	synthesis				
ENSMUSG00000025135	ENSMUST00000093140	159.195	94.694	42.616	98.835	PCG	synthesis				
ENSMUSG00000025135	ENSMUST00000129263	93.172	66.976	22.951	61.033	PCG	synthesis				
ENSMUSG00000025135	ENSMUST00000148114	117.980	71.209	29.398	72.863	PCG	synthesis				
ENSMUSG00000025137	ENSMUST00000026129	21.303	17.705	7.617	15.542	PCG	synthesis				
ENSMUSG00000025137	ENSMUST00000106187	7.229	8.340	3.506	6.358	PCG	synthesis				
ENSMUSG00000025137	ENSMUST00000106188	13.744	8.969	4.765	9.159	PCG	synthesis				
ENSMUSG00000025137	ENSMUST00000124504	9.864	6.069	3.576	6.503	PCG	synthesis				
ENSMUSG00000025137	ENSMUST00000126148	21.358	24.258	6.915	17.510	PCG	synthesis				
ENSMUSG00000025137	ENSMUST00000126723	6.195	7.918	3.259	5.791	PCG	synthesis				
ENSMUSG00000025137	ENSMUST00000134671	12.921	10.491	8.484	10.632	PCG	synthesis				
ENSMUSG00000025137	ENSMUST00000143502	7.092	4.233	1.499	4.274	PCG	synthesis				
ENSMUSG00000025137	ENSMUST00000160059	10.688	10.007	2.290	7.662	PCG	synthesis				
ENSMUSG00000025138	ENSMUST00000080202	56.570	39.787	13.293	36.550	PCG	synthesis				
ENSMUSG00000025138	ENSMUST00000127882	41.142	26.623	8.591	25.452	PCG	synthesis				
ENSMUSG00000025138	ENSMUST00000130743	16.032	10.422	4.390	10.281	PCG	synthesis				
ENSMUSG00000025138	ENSMUST00000133625	58.857	44.328	12.784	38.656	PCG	synthesis				
ENSMUSG00000025138	ENSMUST00000134255	46.586	30.812	10.540	29.313	PCG	synthesis				
ENSMUSG00000025138	ENSMUST00000146809	89.183	64.121	19.777	57.693	PCG	synthesis				
ENSMUSG00000025138	ENSMUST00000152331	5.683	2.572	1.206	3.154	PCG	synthesis				
ENSMUSG00000025138	ENSMUST00000153018	63.735	50.341	13.796	42.624	PCG	synthesis				
ENSMUSG00000025138	ENSMUST00000153532	67.935	49.158	15.900	44.331	PCG	synthesis				
ENSMUSG00000025138	ENSMUST00000154714	65.382	41.498	13.247	40.042	PCG	synthesis				
ENSMUSG00000025139	ENSMUST00000001950	103.394	59.272	26.311	62.992	PCG	synthesis				
ENSMUSG00000025139	ENSMUST00000055819	44.216	16.447	8.133	22.932	PCG	synthesis				
ENSMUSG00000025139	ENSMUST00000130439	11.155	8.466	3.801	7.807	PCG	synthesis				
ENSMUSG00000025139	ENSMUST00000151890	39.211	25.189	7.501	23.967	PCG	synthesis				
ENSMUSG00000025140	ENSMUST00000026133	121.805	100.128	35.270	85.734	PCG	synthesis				
ENSMUSG00000025140	ENSMUST00000133908	6.287	6.050	0.751	4.363	PCG	synthesis				
ENSMUSG00000025140	ENSMUST00000139706	12.408	15.170	2.424	10.001	PCG	synthesis				
ENSMUSG00000025140	ENSMUST00000141254	33.345	29.378	9.012	23.912	PCG	synthesis				
ENSMUSG00000025140	ENSMUST00000151876	32.540	33.384	7.888	24.604	PCG	synthesis				
ENSMUSG00000025140	ENSMUST00000170556	63.927	51.007	18.728	44.554	PCG	synthesis				
ENSMUSG00000025142	ENSMUST00000026135	63.716	42.253	11.903	39.291	PCG	synthesis				
ENSMUSG00000025142	ENSMUST00000103016	90.903	58.926	18.641	56.157	PCG	synthesis				
ENSMUSG00000025142	ENSMUST00000106158	69.554	47.146	14.786	43.829	PCG	synthesis				
ENSMUSG00000025142	ENSMUST00000106159	82.182	54.586	15.784	50.851	PCG	synthesis				
ENSMUSG00000025142	ENSMUST00000106160	66.617	41.492	13.646	40.585	PCG	synthesis				
ENSMUSG00000025142	ENSMUST00000127269	31.341	13.302	5.489	16.711	PCG	synthesis				
ENSMUSG00000025142	ENSMUST00000129644	54.932	24.623	2.530	27.362	PCG	synthesis				
ENSMUSG00000025142	ENSMUST00000131727	55.819	37.127	12.319	35.088	PCG	synthesis				
ENSMUSG00000025142	ENSMUST00000135346	57.018	36.202	13.753	35.658	PCG	synthesis				
ENSMUSG00000025142	ENSMUST00000143844	50.777	33.284	9.653	31.238	PCG	synthesis				
ENSMUSG00000025142	ENSMUST00000149389	58.381	33.026	14.682	35.363	PCG	synthesis				
ENSMUSG00000025142	ENSMUST00000151160	66.471	41.341	14.387	40.733	PCG	synthesis				
ENSMUSG00000025142	ENSMUST00000151531	115.720	70.989	25.236	70.648	PCG	synthesis				
ENSMUSG00000025142	ENSMUST00000152990	134.900	75.517	32.653	81.023	PCG	synthesis				
ENSMUSG00000025142	ENSMUST00000153346	59.434	38.127	11.433	36.331	PCG	synthesis				
ENSMUSG00000025142	ENSMUST00000166838	94.490	63.725	19.188	59.134	PCG	synthesis				
ENSMUSG00000025142	ENSMUST00000167678	59.287	33.623	11.046	34.652	PCG	synthesis				
ENSMUSG00000025142	ENSMUST00000168097	36.630	22.906	4.559	21.365	PCG	synthesis				
ENSMUSG00000025142	ENSMUST00000168510	81.304	45.806	16.910	48.007	PCG	synthesis				
ENSMUSG00000025142	ENSMUST00000168714	56.240	38.083	9.198	34.507	PCG	synthesis				
ENSMUSG00000025142	ENSMUST00000168947	124.504	76.757	28.435	76.565	PCG	synthesis				
ENSMUSG00000025142	ENSMUST00000169964	NA	5.145	1.281	3.213	PCG	synthesis				
ENSMUSG00000025142	ENSMUST00000171700	72.519	40.831	14.685	42.678	PCG	synthesis				
ENSMUSG00000025142	ENSMUST00000172392	79.327	43.102	19.634	47.354	PCG	synthesis				
ENSMUSG00000025144	ENSMUST00000026137	349.886	256.151	100.788	235.608	PCG	synthesis				
ENSMUSG00000025144	ENSMUST00000055424	510.078	391.940	158.641	353.553	PCG	synthesis				
ENSMUSG00000025144	ENSMUST00000106154	404.690	300.579	128.327	277.865	PCG	synthesis				
ENSMUSG00000025144	ENSMUST00000106155	443.946	324.913	125.122	297.994	PCG	synthesis				
ENSMUSG00000025144	ENSMUST00000128543	369.972	278.101	118.713	255.595	PCG	synthesis				
ENSMUSG00000025145	ENSMUST00000026139	34.489	27.447	7.450	23.129	PCG	synthesis				
ENSMUSG00000025145	ENSMUST00000145781	29.886	21.585	6.164	19.212	PCG	synthesis				
ENSMUSG00000025145	ENSMUST00000150225	14.888	6.000	4.123	8.337	PCG	synthesis				
ENSMUSG00000025145	ENSMUST00000151852	4.109	2.233	NA	3.171	PCG	synthesis				
ENSMUSG00000025145	ENSMUST00000155187	42.121	31.743	7.414	27.092	PCG	synthesis				
ENSMUSG00000025147	ENSMUST00000084418	20.095	10.862	3.644	11.534	PCG	synthesis				
ENSMUSG00000025151	ENSMUST00000026142	389.774	256.081	93.675	246.510	PCG	synthesis				
ENSMUSG00000025151	ENSMUST00000133982	7.760	3.855	NA	5.808	PCG	synthesis				
ENSMUSG00000025151	ENSMUST00000138146	173.552	125.204	47.977	115.578	PCG	synthesis				
ENSMUSG00000025151	ENSMUST00000138731	110.412	80.713	25.498	72.208	PCG	synthesis				
ENSMUSG00000025151	ENSMUST00000139375	224.970	158.482	59.860	147.771	PCG	synthesis				
ENSMUSG00000025151	ENSMUST00000141702	185.576	134.965	53.301	124.614	PCG	synthesis				
ENSMUSG00000025151	ENSMUST00000153386	388.273	261.868	90.798	246.980	PCG	synthesis				
ENSMUSG00000025153	ENSMUST00000055655	181.394	114.279	38.694	111.456	PCG	synthesis				
ENSMUSG00000025153	ENSMUST00000146541	210.612	121.041	54.192	128.615	PCG	synthesis				
ENSMUSG00000025153	ENSMUST00000155276	185.997	116.367	47.826	116.730	PCG	synthesis				
ENSMUSG00000025154	ENSMUST00000026150	232.766	186.608	60.940	160.105	PCG	synthesis				
ENSMUSG00000025154	ENSMUST00000163265	206.714	158.299	51.838	138.951	PCG	synthesis				
ENSMUSG00000025154	ENSMUST00000176266	180.662	125.927	34.815	113.801	PCG	synthesis				
ENSMUSG00000025154	ENSMUST00000177495	333.204	241.433	71.709	215.449	PCG	synthesis				
ENSMUSG00000025155	ENSMUST00000026151	201.691	143.098	52.248	132.345	PCG	synthesis				
ENSMUSG00000025155	ENSMUST00000106133	205.763	147.645	56.906	136.771	PCG	synthesis				
ENSMUSG00000025155	ENSMUST00000106135	245.275	169.595	67.768	160.879	PCG	synthesis				
ENSMUSG00000025155	ENSMUST00000125156	528.727	359.373	134.313	340.804	PCG	synthesis				
ENSMUSG00000025155	ENSMUST00000129955	22.099	11.428	5.842	13.123	PCG	synthesis				
ENSMUSG00000025155	ENSMUST00000142418	288.906	199.980	72.036	186.974	PCG	synthesis				
ENSMUSG00000025155	ENSMUST00000143139	22.328	13.925	7.578	14.610	PCG	synthesis				
ENSMUSG00000025155	ENSMUST00000146008	130.150	88.486	31.970	83.536	PCG	synthesis				
ENSMUSG00000025155	ENSMUST00000167023	194.617	133.915	49.441	125.991	PCG	synthesis				
ENSMUSG00000025156	ENSMUST00000100134	213.001	139.381	52.151	134.844	PCG	synthesis				
ENSMUSG00000025156	ENSMUST00000116305	349.813	224.873	86.302	220.329	PCG	synthesis				
ENSMUSG00000025156	ENSMUST00000132422	38.726	24.196	8.673	23.865	PCG	synthesis				
ENSMUSG00000025156	ENSMUST00000144519	123.571	112.512	30.670	88.918	PCG	synthesis				
ENSMUSG00000025156	ENSMUST00000153678	262.387	158.400	59.557	160.115	PCG	synthesis				
ENSMUSG00000025156	ENSMUST00000156723	539.360	332.807	126.899	333.022	PCG	synthesis				
ENSMUSG00000025156	ENSMUST00000172809	325.271	212.294	79.118	205.561	PCG	synthesis				
ENSMUSG00000025157	ENSMUST00000026154	70.698	34.177	16.065	40.313	PCG	synthesis				
ENSMUSG00000025158	ENSMUST00000026156	37.554	25.397	9.699	24.217	PCG	synthesis				
ENSMUSG00000025158	ENSMUST00000123273	32.412	23.164	7.985	21.187	PCG	synthesis				
ENSMUSG00000025159	ENSMUST00000026168	85.577	58.385	23.740	55.901	PCG	synthesis				
ENSMUSG00000025159	ENSMUST00000163287	155.626	105.009	45.231	101.955	PCG	synthesis				
ENSMUSG00000025159	ENSMUST00000163398	125.264	87.826	36.606	83.232	PCG	synthesis				
ENSMUSG00000025159	ENSMUST00000164776	109.580	72.838	31.575	71.331	PCG	synthesis				
ENSMUSG00000025159	ENSMUST00000165043	31.039	28.699	14.263	24.667	PCG	synthesis				
ENSMUSG00000025159	ENSMUST00000166090	119.526	89.279	33.904	80.903	PCG	synthesis				
ENSMUSG00000025159	ENSMUST00000166517	48.389	35.605	11.946	31.980	PCG	synthesis				
ENSMUSG00000025159	ENSMUST00000167820	120.560	84.310	26.798	77.223	PCG	synthesis				
ENSMUSG00000025159	ENSMUST00000167927	120.570	79.323	34.631	78.174	PCG	synthesis				
ENSMUSG00000025159	ENSMUST00000168484	50.430	35.479	14.845	33.584	PCG	synthesis				
ENSMUSG00000025159	ENSMUST00000168737	17.633	11.837	NA	14.735	PCG	synthesis				
ENSMUSG00000025159	ENSMUST00000169765	68.319	59.303	17.370	48.331	PCG	synthesis				
ENSMUSG00000025159	ENSMUST00000169775	47.309	38.020	14.394	33.241	PCG	synthesis				
ENSMUSG00000025159	ENSMUST00000169779	216.615	148.758	69.298	144.890	PCG	synthesis				
ENSMUSG00000025159	ENSMUST00000169933	197.747	95.436	52.645	115.276	PCG	synthesis				
ENSMUSG00000025159	ENSMUST00000170209	148.516	98.417	44.754	97.229	PCG	synthesis				
ENSMUSG00000025159	ENSMUST00000171561	98.315	61.876	27.849	62.680	PCG	synthesis				
ENSMUSG00000025159	ENSMUST00000171755	71.732	51.624	19.317	47.558	PCG	synthesis				
ENSMUSG00000025161	ENSMUST00000070653	58.025	37.290	11.043	35.453	PCG	synthesis				
ENSMUSG00000025161	ENSMUST00000100130	55.270	37.359	12.259	34.963	PCG	synthesis				
ENSMUSG00000025161	ENSMUST00000129473	22.913	25.334	5.215	17.821	PCG	synthesis				
ENSMUSG00000025161	ENSMUST00000133029	16.444	16.642	NA	16.543	PCG	synthesis				
ENSMUSG00000025161	ENSMUST00000134540	25.146	20.975	7.639	17.920	PCG	synthesis				
ENSMUSG00000025161	ENSMUST00000140467	21.770	16.604	7.445	15.273	PCG	synthesis				
ENSMUSG00000025161	ENSMUST00000154187	22.090	20.774	4.143	15.669	PCG	synthesis				
ENSMUSG00000025161	ENSMUST00000168579	34.416	21.019	6.612	20.682	PCG	synthesis				
ENSMUSG00000025162	ENSMUST00000018274	286.325	155.953	70.886	171.055	PCG	synthesis				
ENSMUSG00000025162	ENSMUST00000070575	256.302	138.148	58.385	150.945	PCG	synthesis				
ENSMUSG00000025162	ENSMUST00000131375	135.732	100.726	54.366	96.941	PCG	synthesis				
ENSMUSG00000025162	ENSMUST00000139267	20.763	22.969	7.980	17.237	PCG	synthesis				
ENSMUSG00000025162	ENSMUST00000141071	158.197	76.568	35.936	90.234	PCG	synthesis				
ENSMUSG00000025162	ENSMUST00000146837	333.122	180.356	72.753	195.410	PCG	synthesis				
ENSMUSG00000025162	ENSMUST00000154483	328.693	182.105	71.884	194.227	PCG	synthesis				
ENSMUSG00000025162	ENSMUST00000155070	99.825	73.511	33.234	68.857	PCG	synthesis				
ENSMUSG00000025163	ENSMUST00000026159	8.291	3.478	3.758	5.175	PCG	synthesis				
ENSMUSG00000025169	ENSMUST00000026169	35.175	25.825	7.082	22.694	PCG	synthesis				
ENSMUSG00000025170	ENSMUST00000106107	9.416	8.956	2.235	6.869	PCG	synthesis				
ENSMUSG00000025171	ENSMUST00000026170	4.722	2.088	1.421	2.744	PCG	synthesis				
ENSMUSG00000025173	ENSMUST00000026173	130.690	83.687	30.875	81.751	PCG	synthesis				
ENSMUSG00000025173	ENSMUST00000106110	66.553	42.127	17.280	41.987	PCG	synthesis				
ENSMUSG00000025173	ENSMUST00000127373	73.434	31.491	18.288	41.071	PCG	synthesis				
ENSMUSG00000025173	ENSMUST00000136797	67.001	47.900	20.839	45.247	PCG	synthesis				
ENSMUSG00000025173	ENSMUST00000137230	53.422	28.403	7.905	29.910	PCG	synthesis				
ENSMUSG00000025175	ENSMUST00000092302	4.191	1.899	NA	3.045	PCG	synthesis				
ENSMUSG00000025175	ENSMUST00000103014	7.485	4.610	1.811	4.636	PCG	synthesis				
ENSMUSG00000025178	ENSMUST00000066778	89.384	51.140	20.229	53.584	PCG	synthesis				
ENSMUSG00000025184	ENSMUST00000026188	60.495	39.435	17.079	39.003	PCG	synthesis				
ENSMUSG00000025184	ENSMUST00000160107	78.129	61.033	23.442	54.201	PCG	synthesis				
ENSMUSG00000025184	ENSMUST00000160893	31.414	12.189	9.455	17.686	PCG	synthesis				
ENSMUSG00000025184	ENSMUST00000161422	50.613	35.831	26.997	37.813	PCG	synthesis				
ENSMUSG00000025184	ENSMUST00000162238	11.978	7.107	3.794	7.626	PCG	synthesis				
ENSMUSG00000025185	ENSMUST00000026190	4.475	3.019	0.898	2.797	PCG	synthesis				
ENSMUSG00000025188	ENSMUST00000026194	7.751	5.252	2.206	5.069	PCG	synthesis				
ENSMUSG00000025188	ENSMUST00000069298	7.815	4.893	1.356	4.688	PCG	synthesis				
ENSMUSG00000025188	ENSMUST00000159974	31.634	23.994	8.760	21.463	PCG	synthesis				
ENSMUSG00000025188	ENSMUST00000160455	9.151	5.887	2.363	5.800	PCG	synthesis				
ENSMUSG00000025188	ENSMUST00000160621	8.208	2.560	1.964	4.244	PCG	synthesis				
ENSMUSG00000025188	ENSMUST00000161252	25.832	34.963	8.123	22.973	PCG	synthesis				
ENSMUSG00000025188	ENSMUST00000162004	9.883	6.107	2.552	6.181	PCG	synthesis				
ENSMUSG00000025188	ENSMUST00000162061	7.083	4.233	1.165	4.160	PCG	synthesis				
ENSMUSG00000025189	ENSMUST00000165311	3.990	3.421	NA	3.706	PCG	synthesis				
ENSMUSG00000025190	ENSMUST00000026196	569.695	345.951	137.814	351.153	PCG	synthesis				
ENSMUSG00000025190	ENSMUST00000124954	22.657	18.466	12.740	17.954	PCG	synthesis				
ENSMUSG00000025190	ENSMUST00000132504	1002.139	582.303	269.753	618.065	PCG	synthesis				
ENSMUSG00000025190	ENSMUST00000133325	506.299	294.988	127.269	309.519	PCG	synthesis				
ENSMUSG00000025192	ENSMUST00000081079	19.152	12.799	5.102	12.351	PCG	synthesis				
ENSMUSG00000025192	ENSMUST00000134481	3.633	6.950	0.755	3.779	PCG	synthesis				
ENSMUSG00000025192	ENSMUST00000144314	NA	2.472	1.184	1.828	PCG	synthesis				
ENSMUSG00000025192	ENSMUST00000152786	5.728	2.610	NA	4.169	PCG	synthesis				
ENSMUSG00000025193	ENSMUST00000026199	38.900	39.693	8.397	28.996	PCG	synthesis				
ENSMUSG00000025193	ENSMUST00000112047	32.210	31.108	7.259	23.526	PCG	synthesis				
ENSMUSG00000025193	ENSMUST00000123564	70.030	68.203	15.820	51.351	PCG	synthesis				
ENSMUSG00000025193	ENSMUST00000153295	27.525	29.737	5.440	20.901	PCG	synthesis				
ENSMUSG00000025196	ENSMUST00000026210	12.902	8.554	4.244	8.567	PCG	synthesis				
ENSMUSG00000025196	ENSMUST00000131882	5.033	2.730	2.261	3.341	PCG	synthesis				
ENSMUSG00000025198	ENSMUST00000071698	200.794	142.255	47.722	130.257	PCG	synthesis				
ENSMUSG00000025198	ENSMUST00000112028	189.200	134.186	47.015	123.467	PCG	synthesis				
ENSMUSG00000025198	ENSMUST00000168602	61.154	43.838	12.469	39.154	PCG	synthesis				
ENSMUSG00000025198	ENSMUST00000170577	53.156	25.183	12.544	30.295	PCG	synthesis				
ENSMUSG00000025198	ENSMUST00000170801	166.964	115.833	43.996	108.931	PCG	synthesis				
ENSMUSG00000025198	ENSMUST00000171952	135.851	91.235	21.086	82.724	PCG	synthesis				
ENSMUSG00000025198	ENSMUST00000172041	166.296	100.638	30.246	99.060	PCG	synthesis				
ENSMUSG00000025199	ENSMUST00000026217	267.475	220.383	74.404	187.421	PCG	synthesis				
ENSMUSG00000025199	ENSMUST00000119591	241.103	182.111	61.240	161.485	PCG	synthesis				
ENSMUSG00000025199	ENSMUST00000123806	115.656	68.737	27.466	70.620	PCG	synthesis				
ENSMUSG00000025199	ENSMUST00000134495	173.936	128.506	42.219	114.887	PCG	synthesis				
ENSMUSG00000025199	ENSMUST00000144286	135.165	77.077	33.515	81.919	PCG	synthesis				
ENSMUSG00000025199	ENSMUST00000146861	47.364	27.642	16.660	30.556	PCG	synthesis				
ENSMUSG00000025199	ENSMUST00000147423	181.733	148.079	49.671	126.494	PCG	synthesis				
ENSMUSG00000025199	ENSMUST00000149091	111.373	67.259	24.382	67.671	PCG	synthesis				
ENSMUSG00000025200	ENSMUST00000026218	115.811	82.694	28.951	75.819	PCG	synthesis				
ENSMUSG00000025203	ENSMUST00000026221	784.453	502.219	173.524	486.732	PCG	synthesis				
ENSMUSG00000025204	ENSMUST00000026222	376.524	271.969	125.303	257.932	PCG	synthesis				
ENSMUSG00000025204	ENSMUST00000164543	645.701	472.527	249.444	455.891	PCG	synthesis				
ENSMUSG00000025204	ENSMUST00000166557	42.578	35.479	14.864	30.974	PCG	synthesis				
ENSMUSG00000025204	ENSMUST00000167027	84.790	53.397	22.120	53.436	PCG	synthesis				
ENSMUSG00000025204	ENSMUST00000168083	445.392	324.869	160.021	310.094	PCG	synthesis				
ENSMUSG00000025204	ENSMUST00000168474	8.327	10.252	3.317	7.299	PCG	synthesis				
ENSMUSG00000025204	ENSMUST00000169181	101.856	79.304	20.634	67.265	PCG	synthesis				
ENSMUSG00000025204	ENSMUST00000169304	390.158	286.881	105.318	260.786	PCG	synthesis				
ENSMUSG00000025204	ENSMUST00000171415	115.692	66.756	27.917	70.122	PCG	synthesis				
ENSMUSG00000025207	ENSMUST00000026225	14.229	15.076	4.980	11.429	PCG	synthesis				
ENSMUSG00000025207	ENSMUST00000130549	10.084	11.069	3.445	8.200	PCG	synthesis				
ENSMUSG00000025207	ENSMUST00000179305	10.606	10.912	3.692	8.403	PCG	synthesis				
ENSMUSG00000025208	ENSMUST00000097715	313.558	156.236	77.213	182.336	PCG	synthesis				
ENSMUSG00000025209	ENSMUST00000026227	76.637	57.750	20.091	51.493	PCG	synthesis				
ENSMUSG00000025212	ENSMUST00000062213	34.233	24.296	9.561	22.697	PCG	synthesis				
ENSMUSG00000025212	ENSMUST00000084493	36.429	24.944	9.687	23.687	PCG	synthesis				
ENSMUSG00000025212	ENSMUST00000111954	35.432	26.938	10.615	24.328	PCG	synthesis				
ENSMUSG00000025217	ENSMUST00000065601	61.776	44.731	17.881	41.463	PCG	synthesis				
ENSMUSG00000025217	ENSMUST00000111936	64.018	47.020	17.687	42.908	PCG	synthesis				
ENSMUSG00000025218	ENSMUST00000026239	19.354	8.340	4.666	10.786	PCG	synthesis				
ENSMUSG00000025220	ENSMUST00000026243	607.460	387.129	135.625	376.738	PCG	synthesis				
ENSMUSG00000025221	ENSMUST00000026247	21.980	10.673	4.462	12.372	PCG	synthesis				
ENSMUSG00000025221	ENSMUST00000079431	27.708	16.309	5.951	16.656	PCG	synthesis				
ENSMUSG00000025221	ENSMUST00000086993	40.272	20.529	8.821	23.207	PCG	synthesis				
ENSMUSG00000025221	ENSMUST00000111906	28.193	16.346	5.983	16.841	PCG	synthesis				
ENSMUSG00000025221	ENSMUST00000159210	22.730	11.441	5.223	13.131	PCG	synthesis				
ENSMUSG00000025221	ENSMUST00000159245	44.655	23.101	9.893	25.883	PCG	synthesis				
ENSMUSG00000025221	ENSMUST00000159446	15.565	6.396	2.090	8.017	PCG	synthesis				
ENSMUSG00000025221	ENSMUST00000161886	48.508	22.120	10.155	26.927	PCG	synthesis				
ENSMUSG00000025221	ENSMUST00000162528	32.037	20.328	7.600	19.988	PCG	synthesis				
ENSMUSG00000025221	ENSMUST00000162661	37.024	24.485	8.443	23.317	PCG	synthesis				
ENSMUSG00000025223	ENSMUST00000026252	192.512	124.556	40.948	119.339	PCG	synthesis				
ENSMUSG00000025223	ENSMUST00000056931	175.693	122.613	43.960	114.089	PCG	synthesis				
ENSMUSG00000025223	ENSMUST00000126320	127.451	93.713	32.994	84.719	PCG	synthesis				
ENSMUSG00000025223	ENSMUST00000136203	211.765	140.412	53.332	135.170	PCG	synthesis				
ENSMUSG00000025223	ENSMUST00000137771	133.591	87.449	32.275	84.438	PCG	synthesis				
ENSMUSG00000025223	ENSMUST00000152946	171.045	117.713	42.623	110.461	PCG	synthesis				
ENSMUSG00000025223	ENSMUST00000156585	187.900	122.764	44.383	118.349	PCG	synthesis				
ENSMUSG00000025224	ENSMUST00000026254	57.951	35.579	12.946	35.492	PCG	synthesis				
ENSMUSG00000025224	ENSMUST00000175706	21.623	19.340	5.123	15.362	PCG	synthesis				
ENSMUSG00000025224	ENSMUST00000175747	19.244	18.787	4.351	14.127	PCG	synthesis				
ENSMUSG00000025224	ENSMUST00000175868	38.909	26.303	9.649	24.953	PCG	synthesis				
ENSMUSG00000025224	ENSMUST00000175878	41.169	34.919	6.126	27.405	PCG	synthesis				
ENSMUSG00000025224	ENSMUST00000176046	77.168	44.580	12.009	44.586	PCG	synthesis				
ENSMUSG00000025224	ENSMUST00000176355	19.226	15.283	3.150	12.553	PCG	synthesis				
ENSMUSG00000025224	ENSMUST00000176422	37.792	22.957	9.268	23.339	PCG	synthesis				
ENSMUSG00000025224	ENSMUST00000176525	42.368	37.856	7.791	29.338	PCG	synthesis				
ENSMUSG00000025224	ENSMUST00000176574	103.558	74.241	26.718	68.172	PCG	synthesis				
ENSMUSG00000025224	ENSMUST00000176576	22.758	11.617	3.680	12.685	PCG	synthesis				
ENSMUSG00000025224	ENSMUST00000176853	38.030	10.107	6.690	18.276	PCG	synthesis				
ENSMUSG00000025224	ENSMUST00000176992	70.543	44.171	15.677	43.464	PCG	synthesis				
ENSMUSG00000025224	ENSMUST00000177406	80.197	56.278	22.324	52.933	PCG	synthesis				
ENSMUSG00000025224	ENSMUST00000177512	35.798	19.088	10.460	21.782	PCG	synthesis				
ENSMUSG00000025225	ENSMUST00000073116	5.463	5.950	2.351	4.588	PCG	synthesis				
ENSMUSG00000025225	ENSMUST00000111881	5.481	6.044	2.373	4.633	PCG	synthesis				
ENSMUSG00000025226	ENSMUST00000026256	9.315	4.698	NA	7.007	PCG	synthesis				
ENSMUSG00000025226	ENSMUST00000177667	6.250	3.145	NA	4.697	PCG	synthesis				
ENSMUSG00000025227	ENSMUST00000086969	118.465	86.323	33.498	79.428	PCG	synthesis				
ENSMUSG00000025227	ENSMUST00000128041	108.116	73.366	29.435	70.306	PCG	synthesis				
ENSMUSG00000025227	ENSMUST00000128455	179.143	117.261	37.931	111.445	PCG	synthesis				
ENSMUSG00000025227	ENSMUST00000137143	134.405	91.902	32.880	86.396	PCG	synthesis				
ENSMUSG00000025227	ENSMUST00000142994	156.019	111.757	41.626	103.134	PCG	synthesis				
ENSMUSG00000025228	ENSMUST00000040270	105.627	79.461	23.728	69.605	PCG	synthesis				
ENSMUSG00000025231	ENSMUST00000039922	13.671	9.510	3.625	8.935	PCG	synthesis				
ENSMUSG00000025231	ENSMUST00000111867	6.826	7.837	3.051	5.905	PCG	synthesis				
ENSMUSG00000025231	ENSMUST00000118440	8.922	6.547	3.092	6.187	PCG	synthesis				
ENSMUSG00000025231	ENSMUST00000120778	3.862	3.918	2.707	3.496	PCG	synthesis				
ENSMUSG00000025231	ENSMUST00000123252	5.069	15.667	4.445	8.394	PCG	synthesis				
ENSMUSG00000025231	ENSMUST00000144341	10.880	7.705	NA	9.292	PCG	synthesis				
ENSMUSG00000025232	ENSMUST00000026262	81.798	48.668	17.278	49.248	PCG	synthesis				
ENSMUSG00000025234	ENSMUST00000026264	419.715	306.152	97.406	274.424	PCG	synthesis				
ENSMUSG00000025234	ENSMUST00000165322	418.306	319.882	98.307	278.831	PCG	synthesis				
ENSMUSG00000025234	ENSMUST00000168456	383.359	267.541	87.571	246.157	PCG	synthesis				
ENSMUSG00000025234	ENSMUST00000168497	118.447	79.442	32.958	76.949	PCG	synthesis				
ENSMUSG00000025234	ENSMUST00000168982	131.752	81.241	51.018	88.003	PCG	synthesis				
ENSMUSG00000025234	ENSMUST00000171856	494.751	338.071	100.662	311.161	PCG	synthesis				
ENSMUSG00000025234	ENSMUST00000171975	345.613	235.924	81.065	220.867	PCG	synthesis				
ENSMUSG00000025235	ENSMUST00000026265	139.951	80.153	34.338	84.814	PCG	synthesis				
ENSMUSG00000025236	ENSMUST00000026266	185.677	104.518	34.563	108.253	PCG	synthesis				
ENSMUSG00000025237	ENSMUST00000026267	38.698	27.667	9.934	25.433	PCG	synthesis				
ENSMUSG00000025237	ENSMUST00000050483	40.492	27.516	9.891	25.966	PCG	synthesis				
ENSMUSG00000025237	ENSMUST00000167091	45.570	30.988	11.302	29.287	PCG	synthesis				
ENSMUSG00000025239	ENSMUST00000026269	30.344	19.969	6.184	18.832	PCG	synthesis				
ENSMUSG00000025240	ENSMUST00000026270	75.960	59.863	22.740	52.854	PCG	synthesis				
ENSMUSG00000025241	ENSMUST00000084715	71.897	41.410	18.723	44.010	PCG	synthesis				
ENSMUSG00000025241	ENSMUST00000167595	108.417	63.178	29.866	67.154	PCG	synthesis				
ENSMUSG00000025245	ENSMUST00000026274	107.164	66.077	26.917	66.719	PCG	synthesis				
ENSMUSG00000025245	ENSMUST00000098258	79.986	47.058	20.856	49.300	PCG	synthesis				
ENSMUSG00000025245	ENSMUST00000163207	397.406	279.139	112.449	262.998	PCG	synthesis				
ENSMUSG00000025245	ENSMUST00000165754	79.007	46.869	19.873	48.583	PCG	synthesis				
ENSMUSG00000025245	ENSMUST00000165799	72.611	48.095	20.137	46.948	PCG	synthesis				
ENSMUSG00000025245	ENSMUST00000166097	110.760	70.524	29.074	70.119	PCG	synthesis				
ENSMUSG00000025245	ENSMUST00000166184	158.243	121.242	44.541	108.009	PCG	synthesis				
ENSMUSG00000025245	ENSMUST00000168921	194.873	133.519	53.594	127.329	PCG	synthesis				
ENSMUSG00000025245	ENSMUST00000168923	140.857	102.172	44.158	95.729	PCG	synthesis				
ENSMUSG00000025245	ENSMUST00000172067	16.599	10.308	5.440	10.783	PCG	synthesis				
ENSMUSG00000025246	ENSMUST00000088217	640.759	439.325	155.210	411.765	PCG	synthesis				
ENSMUSG00000025246	ENSMUST00000133893	138.121	109.009	31.181	92.770	PCG	synthesis				
ENSMUSG00000025255	ENSMUST00000026284	3.962	2.000	1.094	2.352	PCG	synthesis				
ENSMUSG00000025255	ENSMUST00000175866	5.134	2.793	1.571	3.166	PCG	synthesis				
ENSMUSG00000025255	ENSMUST00000176383	3.999	1.981	1.019	2.333	PCG	synthesis				
ENSMUSG00000025257	ENSMUST00000026288	50.521	28.818	14.452	31.264	PCG	synthesis				
ENSMUSG00000025260	ENSMUST00000026289	512.714	404.192	180.628	365.845	PCG	synthesis				
ENSMUSG00000025260	ENSMUST00000112617	374.200	263.912	124.390	254.167	PCG	synthesis				
ENSMUSG00000025260	ENSMUST00000140804	407.417	282.610	133.116	274.381	PCG	synthesis				
ENSMUSG00000025260	ENSMUST00000151200	494.010	355.430	165.558	338.333	PCG	synthesis				
ENSMUSG00000025261	ENSMUST00000026292	1005.872	728.489	257.173	663.845	PCG	synthesis				
ENSMUSG00000025261	ENSMUST00000112622	916.873	693.802	239.832	616.836	PCG	synthesis				
ENSMUSG00000025261	ENSMUST00000123306	944.993	609.656	235.261	596.636	PCG	synthesis				
ENSMUSG00000025261	ENSMUST00000129714	48.389	25.453	10.835	28.226	PCG	synthesis				
ENSMUSG00000025261	ENSMUST00000130234	389.426	289.000	78.394	252.274	PCG	synthesis				
ENSMUSG00000025261	ENSMUST00000130243	447.222	306.982	109.190	287.798	PCG	synthesis				
ENSMUSG00000025261	ENSMUST00000131786	537.631	371.141	143.748	350.840	PCG	synthesis				
ENSMUSG00000025261	ENSMUST00000132453	1418.898	1162.920	295.614	959.144	PCG	synthesis				
ENSMUSG00000025261	ENSMUST00000133051	201.636	125.204	41.589	122.810	PCG	synthesis				
ENSMUSG00000025261	ENSMUST00000137816	559.922	392.575	144.646	365.715	PCG	synthesis				
ENSMUSG00000025261	ENSMUST00000138023	1099.557	792.125	294.888	728.857	PCG	synthesis				
ENSMUSG00000025261	ENSMUST00000138566	274.860	211.049	74.535	186.814	PCG	synthesis				
ENSMUSG00000025261	ENSMUST00000139245	371.454	290.919	71.668	244.680	PCG	synthesis				
ENSMUSG00000025261	ENSMUST00000139386	26.363	18.504	4.862	16.576	PCG	synthesis				
ENSMUSG00000025261	ENSMUST00000139909	2840.606	2275.097	619.906	1911.870	PCG	synthesis				
ENSMUSG00000025261	ENSMUST00000147666	233.425	162.897	61.925	152.749	PCG	synthesis				
ENSMUSG00000025261	ENSMUST00000149344	279.883	207.835	74.918	187.545	PCG	synthesis				
ENSMUSG00000025261	ENSMUST00000150020	543.268	364.442	137.000	348.237	PCG	synthesis				
ENSMUSG00000025261	ENSMUST00000150426	1906.447	1458.688	400.243	1255.126	PCG	synthesis				
ENSMUSG00000025261	ENSMUST00000150882	608.220	494.012	207.206	436.479	PCG	synthesis				
ENSMUSG00000025261	ENSMUST00000152757	629.211	402.745	134.693	388.883	PCG	synthesis				
ENSMUSG00000025261	ENSMUST00000153687	655.858	444.753	173.117	424.576	PCG	synthesis				
ENSMUSG00000025261	ENSMUST00000156616	362.203	286.560	97.699	248.821	PCG	synthesis				
ENSMUSG00000025262	ENSMUST00000073364	14.659	12.032	2.956	9.882	PCG	synthesis				
ENSMUSG00000025262	ENSMUST00000125924	13.735	11.057	2.847	9.213	PCG	synthesis				
ENSMUSG00000025264	ENSMUST00000026295	113.148	74.052	26.374	71.192	PCG	synthesis				
ENSMUSG00000025264	ENSMUST00000112683	109.095	75.203	27.667	70.655	PCG	synthesis				
ENSMUSG00000025264	ENSMUST00000166010	195.926	130.343	52.136	126.135	PCG	synthesis				
ENSMUSG00000025264	ENSMUST00000166689	196.173	140.444	54.536	130.384	PCG	synthesis				
ENSMUSG00000025265	ENSMUST00000026296	141.689	98.814	36.514	92.339	PCG	synthesis				
ENSMUSG00000025265	ENSMUST00000112685	175.639	115.122	45.311	112.024	PCG	synthesis				
ENSMUSG00000025265	ENSMUST00000124882	278.547	159.085	62.429	166.687	PCG	synthesis				
ENSMUSG00000025265	ENSMUST00000125620	112.297	73.190	30.425	71.971	PCG	synthesis				
ENSMUSG00000025266	ENSMUST00000026297	356.008	259.754	80.026	231.930	PCG	synthesis				
ENSMUSG00000025266	ENSMUST00000112691	413.941	292.479	93.171	266.530	PCG	synthesis				
ENSMUSG00000025266	ENSMUST00000124022	62.399	26.089	13.201	33.896	PCG	synthesis				
ENSMUSG00000025266	ENSMUST00000138026	109.259	73.341	19.222	67.274	PCG	synthesis				
ENSMUSG00000025266	ENSMUST00000146742	1084.431	858.397	235.980	726.269	PCG	synthesis				
ENSMUSG00000025266	ENSMUST00000154393	91.562	56.964	16.888	55.138	PCG	synthesis				
ENSMUSG00000025266	ENSMUST00000156233	51.006	29.648	16.380	32.345	PCG	synthesis				
ENSMUSG00000025268	ENSMUST00000026302	21.294	15.220	4.656	13.723	PCG	synthesis				
ENSMUSG00000025268	ENSMUST00000112697	26.592	20.812	6.111	17.838	PCG	synthesis				
ENSMUSG00000025268	ENSMUST00000112699	26.720	18.013	5.799	16.844	PCG	synthesis				
ENSMUSG00000025268	ENSMUST00000112700	24.753	17.139	5.603	15.831	PCG	synthesis				
ENSMUSG00000025268	ENSMUST00000124537	12.665	13.107	4.181	9.984	PCG	synthesis				
ENSMUSG00000025268	ENSMUST00000129768	8.126	7.459	2.315	5.967	PCG	synthesis				
ENSMUSG00000025268	ENSMUST00000131241	8.638	7.050	2.080	5.923	PCG	synthesis				
ENSMUSG00000025268	ENSMUST00000143843	12.957	12.875	4.303	10.045	PCG	synthesis				
ENSMUSG00000025268	ENSMUST00000145342	21.376	16.415	5.174	14.322	PCG	synthesis				
ENSMUSG00000025268	ENSMUST00000147152	8.501	8.604	3.596	6.900	PCG	synthesis				
ENSMUSG00000025269	ENSMUST00000026303	46.824	24.409	11.649	27.627	PCG	synthesis				
ENSMUSG00000025269	ENSMUST00000112719	41.764	13.849	6.755	20.789	PCG	synthesis				
ENSMUSG00000025269	ENSMUST00000112720	38.753	17.214	9.932	21.966	PCG	synthesis				
ENSMUSG00000025269	ENSMUST00000112721	47.950	25.957	12.205	28.704	PCG	synthesis				
ENSMUSG00000025269	ENSMUST00000112725	45.378	24.931	11.610	27.306	PCG	synthesis				
ENSMUSG00000025269	ENSMUST00000112727	30.893	14.007	7.605	17.501	PCG	synthesis				
ENSMUSG00000025269	ENSMUST00000124521	27.178	10.296	6.094	14.523	PCG	synthesis				
ENSMUSG00000025269	ENSMUST00000138958	30.856	14.019	NA	22.438	PCG	synthesis				
ENSMUSG00000025269	ENSMUST00000140207	37.948	14.107	7.160	19.738	PCG	synthesis				
ENSMUSG00000025269	ENSMUST00000152332	55.600	30.693	15.239	33.844	PCG	synthesis				
ENSMUSG00000025271	ENSMUST00000080884	66.983	40.460	15.167	40.870	PCG	synthesis				
ENSMUSG00000025271	ENSMUST00000112713	54.547	30.284	11.506	32.112	PCG	synthesis				
ENSMUSG00000025271	ENSMUST00000124381	41.077	20.107	7.167	22.784	PCG	synthesis				
ENSMUSG00000025271	ENSMUST00000142848	22.392	10.063	4.426	12.294	PCG	synthesis				
ENSMUSG00000025271	ENSMUST00000150783	44.500	24.787	10.719	26.668	PCG	synthesis				
ENSMUSG00000025271	ENSMUST00000153221	54.017	26.642	8.738	29.799	PCG	synthesis				
ENSMUSG00000025271	ENSMUST00000154528	35.322	19.963	7.535	20.940	PCG	synthesis				
ENSMUSG00000025272	ENSMUST00000087253	148.122	104.600	36.846	96.523	PCG	synthesis				
ENSMUSG00000025272	ENSMUST00000087258	77.296	56.133	18.488	50.639	PCG	synthesis				
ENSMUSG00000025272	ENSMUST00000112709	81.066	58.788	19.505	53.120	PCG	synthesis				
ENSMUSG00000025272	ENSMUST00000148604	255.323	174.438	63.480	164.413	PCG	synthesis				
ENSMUSG00000025272	ENSMUST00000151403	174.376	125.657	42.984	114.339	PCG	synthesis				
ENSMUSG00000025272	ENSMUST00000163450	63.515	36.120	14.399	38.011	PCG	synthesis				
ENSMUSG00000025272	ENSMUST00000163969	175.703	123.569	41.236	113.502	PCG	synthesis				
ENSMUSG00000025272	ENSMUST00000164071	51.720	28.592	11.491	30.601	PCG	synthesis				
ENSMUSG00000025272	ENSMUST00000165192	9.498	7.101	1.983	6.194	PCG	synthesis				
ENSMUSG00000025272	ENSMUST00000169450	35.038	19.535	7.029	20.534	PCG	synthesis				
ENSMUSG00000025272	ENSMUST00000171775	21.971	17.938	7.295	15.735	PCG	synthesis				
ENSMUSG00000025277	ENSMUST00000026313	37.097	39.775	12.094	29.655	PCG	synthesis				
ENSMUSG00000025277	ENSMUST00000166497	39.037	33.271	13.142	28.484	PCG	synthesis				
ENSMUSG00000025278	ENSMUST00000052678	190.069	134.915	46.725	123.903	PCG	synthesis				
ENSMUSG00000025280	ENSMUST00000026322	85.285	54.806	20.244	53.445	PCG	synthesis				
ENSMUSG00000025283	ENSMUST00000026318	277.724	202.715	86.174	188.871	PCG	synthesis				
ENSMUSG00000025283	ENSMUST00000112551	217.082	156.809	61.046	144.979	PCG	synthesis				
ENSMUSG00000025283	ENSMUST00000123337	60.047	36.196	16.723	37.655	PCG	synthesis				
ENSMUSG00000025283	ENSMUST00000134855	305.368	240.848	82.358	209.525	PCG	synthesis				
ENSMUSG00000025283	ENSMUST00000138944	150.328	123.651	41.313	105.097	PCG	synthesis				
ENSMUSG00000025283	ENSMUST00000150046	201.251	150.758	58.112	136.707	PCG	synthesis				
ENSMUSG00000025283	ENSMUST00000152463	258.480	190.954	82.188	177.207	PCG	synthesis				
ENSMUSG00000025287	ENSMUST00000026324	334.376	243.075	108.481	228.644	PCG	synthesis				
ENSMUSG00000025287	ENSMUST00000126200	421.289	323.492	133.303	292.695	PCG	synthesis				
ENSMUSG00000025287	ENSMUST00000131332	237.726	169.778	80.540	162.681	PCG	synthesis				
ENSMUSG00000025287	ENSMUST00000134662	56.158	23.705	13.060	30.974	PCG	synthesis				
ENSMUSG00000025289	ENSMUST00000026328	307.912	195.395	102.236	201.848	PCG	synthesis				
ENSMUSG00000025289	ENSMUST00000123915	78.357	52.555	22.268	51.060	PCG	synthesis				
ENSMUSG00000025289	ENSMUST00000130349	218.418	143.242	72.668	144.776	PCG	synthesis				
ENSMUSG00000025290	ENSMUST00000112384	29252.799	22386.290	8215.248	19951.446	PCG	synthesis				
ENSMUSG00000025290	ENSMUST00000169826	12968.059	9369.288	3702.814	8680.054	PCG	synthesis				
ENSMUSG00000025314	ENSMUST00000111493	25.521	22.447	7.884	18.617	PCG	synthesis				
ENSMUSG00000025314	ENSMUST00000111495	27.827	26.598	8.973	21.133	PCG	synthesis				
ENSMUSG00000025314	ENSMUST00000168621	22.438	21.485	7.247	17.056	PCG	synthesis				
ENSMUSG00000025316	ENSMUST00000026354	79.520	55.196	19.200	51.305	PCG	synthesis				
ENSMUSG00000025316	ENSMUST00000093078	76.784	47.102	17.927	47.271	PCG	synthesis				
ENSMUSG00000025316	ENSMUST00000167711	98.965	62.725	24.069	61.920	PCG	synthesis				
ENSMUSG00000025316	ENSMUST00000170857	46.284	28.762	10.719	28.588	PCG	synthesis				
ENSMUSG00000025316	ENSMUST00000172511	66.077	38.139	12.905	39.041	PCG	synthesis				
ENSMUSG00000025316	ENSMUST00000172513	43.786	20.912	5.237	23.312	PCG	synthesis				
ENSMUSG00000025316	ENSMUST00000172628	52.754	32.410	10.353	31.839	PCG	synthesis				
ENSMUSG00000025316	ENSMUST00000172681	57.329	26.925	10.225	31.493	PCG	synthesis				
ENSMUSG00000025316	ENSMUST00000173201	11.942	5.906	3.673	7.173	PCG	synthesis				
ENSMUSG00000025316	ENSMUST00000173254	45.049	27.472	7.990	26.837	PCG	synthesis				
ENSMUSG00000025316	ENSMUST00000173396	32.101	21.164	5.736	19.667	PCG	synthesis				
ENSMUSG00000025316	ENSMUST00000173753	15.501	9.239	3.760	9.500	PCG	synthesis				
ENSMUSG00000025316	ENSMUST00000173925	22.108	11.208	4.879	12.732	PCG	synthesis				
ENSMUSG00000025316	ENSMUST00000174327	30.902	12.000	4.632	15.845	PCG	synthesis				
ENSMUSG00000025316	ENSMUST00000174445	48.050	30.435	9.118	29.201	PCG	synthesis				
ENSMUSG00000025316	ENSMUST00000174753	48.755	27.843	7.670	28.090	PCG	synthesis				
ENSMUSG00000025323	ENSMUST00000026367	58.793	34.334	13.326	35.485	PCG	synthesis				
ENSMUSG00000025324	ENSMUST00000168747	37.252	22.868	8.024	22.715	PCG	synthesis				
ENSMUSG00000025326	ENSMUST00000107537	182.547	88.273	32.430	101.083	PCG	synthesis				
ENSMUSG00000025328	ENSMUST00000026377	6.579	9.057	1.949	5.862	PCG	synthesis				
ENSMUSG00000025328	ENSMUST00000172098	8.510	8.749	2.053	6.437	PCG	synthesis				
ENSMUSG00000025330	ENSMUST00000026381	6.781	7.591	2.472	5.615	PCG	synthesis				
ENSMUSG00000025330	ENSMUST00000137440	2.727	1.799	NA	2.263	PCG	synthesis				
ENSMUSG00000025330	ENSMUST00000137516	5.079	7.220	1.675	4.658	PCG	synthesis				
ENSMUSG00000025330	ENSMUST00000143019	2.828	2.642	0.935	2.135	PCG	synthesis				
ENSMUSG00000025332	ENSMUST00000082177	103.577	58.869	23.358	61.935	PCG	synthesis				
ENSMUSG00000025332	ENSMUST00000112584	104.730	58.781	22.142	61.884	PCG	synthesis				
ENSMUSG00000025332	ENSMUST00000112588	115.326	65.215	25.878	68.807	PCG	synthesis				
ENSMUSG00000025332	ENSMUST00000154938	163.285	91.021	35.907	96.738	PCG	synthesis				
ENSMUSG00000025332	ENSMUST00000155793	69.390	56.385	12.448	46.074	PCG	synthesis				
ENSMUSG00000025332	ENSMUST00000156114	28.486	13.629	6.896	16.337	PCG	synthesis				
ENSMUSG00000025333	ENSMUST00000026383	3.651	NA	0.765	2.208	PCG	synthesis				
ENSMUSG00000025337	ENSMUST00000026387	308.799	196.998	84.685	196.828	PCG	synthesis				
ENSMUSG00000025337	ENSMUST00000125625	276.269	176.193	95.258	182.573	PCG	synthesis				
ENSMUSG00000025337	ENSMUST00000139211	317.566	212.640	96.014	208.740	PCG	synthesis				
ENSMUSG00000025340	ENSMUST00000026390	47.520	34.724	8.048	30.097	PCG	synthesis				
ENSMUSG00000025340	ENSMUST00000119027	35.386	17.736	4.702	19.275	PCG	synthesis				
ENSMUSG00000025340	ENSMUST00000119797	65.363	52.882	11.881	43.375	PCG	synthesis				
ENSMUSG00000025340	ENSMUST00000125937	19.491	20.843	4.692	15.009	PCG	synthesis				
ENSMUSG00000025340	ENSMUST00000143727	13.570	8.503	2.966	8.347	PCG	synthesis				
ENSMUSG00000025340	ENSMUST00000143865	93.291	93.329	13.210	66.610	PCG	synthesis				
ENSMUSG00000025340	ENSMUST00000147493	33.830	20.944	7.956	20.910	PCG	synthesis				
ENSMUSG00000025340	ENSMUST00000148264	45.955	21.975	5.407	24.446	PCG	synthesis				
ENSMUSG00000025351	ENSMUST00000026407	353.766	269.421	92.779	238.655	PCG	synthesis				
ENSMUSG00000025351	ENSMUST00000105229	303.181	226.880	74.482	201.514	PCG	synthesis				
ENSMUSG00000025352	ENSMUST00000026408	28.175	13.686	5.433	15.765	PCG	synthesis				
ENSMUSG00000025353	ENSMUST00000026409	219.379	136.261	60.075	138.572	PCG	synthesis				
ENSMUSG00000025354	ENSMUST00000026410	100.813	58.643	21.718	60.392	PCG	synthesis				
ENSMUSG00000025357	ENSMUST00000026414	231.659	181.080	57.080	156.606	PCG	synthesis				
ENSMUSG00000025358	ENSMUST00000026415	222.225	158.557	69.242	150.008	PCG	synthesis				
ENSMUSG00000025358	ENSMUST00000026416	215.956	156.293	66.530	146.260	PCG	synthesis				
ENSMUSG00000025359	ENSMUST00000054125	34.096	19.686	7.264	20.348	PCG	synthesis				
ENSMUSG00000025362	ENSMUST00000026420	10797.550	8121.970	2703.333	7207.617	PCG	synthesis				
ENSMUSG00000025364	ENSMUST00000026425	2147.596	1459.185	533.541	1380.107	PCG	synthesis				
ENSMUSG00000025364	ENSMUST00000131728	2337.107	1622.390	530.309	1496.602	PCG	synthesis				
ENSMUSG00000025364	ENSMUST00000147068	496.535	254.396	95.859	282.263	PCG	synthesis				
ENSMUSG00000025366	ENSMUST00000026427	51.281	36.900	13.188	33.790	PCG	synthesis				
ENSMUSG00000025369	ENSMUST00000026433	53.083	37.944	15.537	35.521	PCG	synthesis				
ENSMUSG00000025369	ENSMUST00000099131	43.859	31.454	12.818	29.377	PCG	synthesis				
ENSMUSG00000025369	ENSMUST00000105235	41.142	28.296	11.692	27.043	PCG	synthesis				
ENSMUSG00000025371	ENSMUST00000026434	46.458	22.013	6.777	25.083	PCG	synthesis				
ENSMUSG00000025371	ENSMUST00000139814	16.297	8.566	2.995	9.286	PCG	synthesis				
ENSMUSG00000025371	ENSMUST00000148232	5.701	6.264	3.632	5.199	PCG	synthesis				
ENSMUSG00000025372	ENSMUST00000026436	15.318	7.220	4.697	9.079	PCG	synthesis				
ENSMUSG00000025372	ENSMUST00000075180	15.090	12.598	5.615	11.101	PCG	synthesis				
ENSMUSG00000025372	ENSMUST00000103021	14.742	12.051	4.954	10.582	PCG	synthesis				
ENSMUSG00000025372	ENSMUST00000106231	14.577	11.667	5.056	10.433	PCG	synthesis				
ENSMUSG00000025372	ENSMUST00000106233	18.667	8.717	5.419	10.934	PCG	synthesis				
ENSMUSG00000025372	ENSMUST00000131580	11.731	5.925	NA	8.828	PCG	synthesis				
ENSMUSG00000025372	ENSMUST00000146566	7.540	2.327	1.547	3.805	PCG	synthesis				
ENSMUSG00000025372	ENSMUST00000146960	14.888	4.849	0.935	6.891	PCG	synthesis				
ENSMUSG00000025372	ENSMUST00000152523	27.141	8.667	3.557	13.122	PCG	synthesis				
ENSMUSG00000025373	ENSMUST00000096386	67.880	45.970	18.128	43.992	PCG	synthesis				
ENSMUSG00000025373	ENSMUST00000171342	92.733	61.718	24.154	59.535	PCG	synthesis				
ENSMUSG00000025374	ENSMUST00000026439	200.693	129.500	63.741	131.311	PCG	synthesis				
ENSMUSG00000025374	ENSMUST00000164199	193.501	128.808	56.632	126.314	PCG	synthesis				
ENSMUSG00000025374	ENSMUST00000164664	446.325	277.981	124.942	283.083	PCG	synthesis				
ENSMUSG00000025374	ENSMUST00000166608	289.574	198.885	95.818	194.759	PCG	synthesis				
ENSMUSG00000025374	ENSMUST00000167456	129.455	90.927	47.417	89.266	PCG	synthesis				
ENSMUSG00000025374	ENSMUST00000171370	92.541	55.831	17.769	55.381	PCG	synthesis				
ENSMUSG00000025374	ENSMUST00000171494	75.420	45.121	15.031	45.191	PCG	synthesis				
ENSMUSG00000025374	ENSMUST00000172238	553.370	331.995	155.745	347.037	PCG	synthesis				
ENSMUSG00000025374	ENSMUST00000172348	279.499	174.866	78.365	177.577	PCG	synthesis				
ENSMUSG00000025377	ENSMUST00000026442	35.157	15.692	5.978	18.942	PCG	synthesis				
ENSMUSG00000025377	ENSMUST00000093901	34.846	15.680	5.910	18.812	PCG	synthesis				
ENSMUSG00000025377	ENSMUST00000106225	38.653	17.680	6.847	21.060	PCG	synthesis				
ENSMUSG00000025377	ENSMUST00000131569	94.673	61.505	19.636	58.605	PCG	synthesis				
ENSMUSG00000025377	ENSMUST00000150094	54.685	31.825	10.176	32.229	PCG	synthesis				
ENSMUSG00000025377	ENSMUST00000152152	9.929	5.661	2.041	5.877	PCG	synthesis				
ENSMUSG00000025381	ENSMUST00000026446	681.242	434.174	203.339	439.585	PCG	synthesis				
ENSMUSG00000025383	ENSMUST00000026449	28.623	23.057	7.978	19.886	PCG	synthesis				
ENSMUSG00000025384	ENSMUST00000026448	16.554	11.768	3.029	10.450	PCG	synthesis				
ENSMUSG00000025384	ENSMUST00000129203	8.108	6.164	NA	7.136	PCG	synthesis				
ENSMUSG00000025384	ENSMUST00000134771	18.393	20.208	3.770	14.124	PCG	synthesis				
ENSMUSG00000025384	ENSMUST00000135635	18.475	13.485	3.629	11.863	PCG	synthesis				
ENSMUSG00000025384	ENSMUST00000148520	23.810	22.302	6.002	17.372	PCG	synthesis				
ENSMUSG00000025384	ENSMUST00000153015	11.759	5.881	NA	8.820	PCG	synthesis				
ENSMUSG00000025384	ENSMUST00000154826	17.020	14.422	3.230	11.557	PCG	synthesis				
ENSMUSG00000025389	ENSMUST00000026455	29.465	23.271	6.462	19.733	PCG	synthesis				
ENSMUSG00000025393	ENSMUST00000026459	20977.208	14752.294	5060.263	13596.589	PCG	synthesis				
ENSMUSG00000025393	ENSMUST00000123803	12141.550	9264.172	2860.913	8088.878	PCG	synthesis				
ENSMUSG00000025393	ENSMUST00000124993	42526.326	33879.169	9878.874	28761.456	PCG	synthesis				
ENSMUSG00000025393	ENSMUST00000125992	27738.083	16651.804	7511.924	17300.604	PCG	synthesis				
ENSMUSG00000025393	ENSMUST00000126040	22415.543	16576.501	5480.960	14824.335	PCG	synthesis				
ENSMUSG00000025393	ENSMUST00000126751	43726.120	29588.044	11003.559	28105.908	PCG	synthesis				
ENSMUSG00000025393	ENSMUST00000127439	174.705	131.336	38.284	114.775	PCG	synthesis				
ENSMUSG00000025393	ENSMUST00000139295	1202.667	807.969	240.762	750.466	PCG	synthesis				
ENSMUSG00000025393	ENSMUST00000144918	10575.023	7831.957	2423.998	6943.660	PCG	synthesis				
ENSMUSG00000025395	ENSMUST00000026461	1306.775	890.228	371.786	856.263	PCG	synthesis				
ENSMUSG00000025395	ENSMUST00000133285	421.911	280.812	115.287	272.670	PCG	synthesis				
ENSMUSG00000025395	ENSMUST00000135580	279.883	187.564	77.348	181.599	PCG	synthesis				
ENSMUSG00000025395	ENSMUST00000138330	419.029	240.729	108.047	255.935	PCG	synthesis				
ENSMUSG00000025395	ENSMUST00000178041	1150.819	782.924	302.580	745.441	PCG	synthesis				
ENSMUSG00000025402	ENSMUST00000026469	62.929	36.234	9.663	36.275	PCG	synthesis				
ENSMUSG00000025402	ENSMUST00000099157	48.883	27.038	7.232	27.718	PCG	synthesis				
ENSMUSG00000025402	ENSMUST00000128780	5.600	NA	1.758	3.679	PCG	synthesis				
ENSMUSG00000025403	ENSMUST00000026470	261.664	181.143	64.671	169.159	PCG	synthesis				
ENSMUSG00000025404	ENSMUST00000064793	216.222	148.702	50.633	138.519	PCG	synthesis				
ENSMUSG00000025404	ENSMUST00000077046	248.021	190.879	63.567	167.489	PCG	synthesis				
ENSMUSG00000025404	ENSMUST00000105249	284.074	213.420	70.291	189.262	PCG	synthesis				
ENSMUSG00000025404	ENSMUST00000105250	267.338	187.495	64.768	173.200	PCG	synthesis				
ENSMUSG00000025404	ENSMUST00000105251	271.282	201.659	65.845	179.595	PCG	synthesis				
ENSMUSG00000025404	ENSMUST00000111628	29.840	7.139	7.031	14.670	PCG	synthesis				
ENSMUSG00000025404	ENSMUST00000163794	233.782	216.967	60.792	170.514	PCG	synthesis				
ENSMUSG00000025404	ENSMUST00000164161	267.347	189.445	62.376	173.056	PCG	synthesis				
ENSMUSG00000025404	ENSMUST00000164469	81.533	44.441	16.585	47.520	PCG	synthesis				
ENSMUSG00000025404	ENSMUST00000164831	282.153	214.118	70.155	188.809	PCG	synthesis				
ENSMUSG00000025404	ENSMUST00000165440	153.393	132.657	34.101	106.717	PCG	synthesis				
ENSMUSG00000025404	ENSMUST00000166820	233.178	179.312	59.700	157.397	PCG	synthesis				
ENSMUSG00000025404	ENSMUST00000168079	39.842	24.548	12.782	25.724	PCG	synthesis				
ENSMUSG00000025404	ENSMUST00000168268	66.892	47.523	12.523	42.312	PCG	synthesis				
ENSMUSG00000025404	ENSMUST00000168780	117.138	68.429	35.292	73.620	PCG	synthesis				
ENSMUSG00000025404	ENSMUST00000169888	195.404	131.255	47.395	124.685	PCG	synthesis				
ENSMUSG00000025404	ENSMUST00000170164	63.616	25.604	13.334	34.185	PCG	synthesis				
ENSMUSG00000025404	ENSMUST00000170336	219.827	153.526	53.526	142.293	PCG	synthesis				
ENSMUSG00000025404	ENSMUST00000171426	97.171	65.530	27.522	63.408	PCG	synthesis				
ENSMUSG00000025404	ENSMUST00000171434	48.206	29.724	14.404	30.778	PCG	synthesis				
ENSMUSG00000025404	ENSMUST00000171823	512.311	376.493	128.049	338.951	PCG	synthesis				
ENSMUSG00000025407	ENSMUST00000026474	50.924	27.699	9.089	29.237	PCG	synthesis				
ENSMUSG00000025408	ENSMUST00000026475	63.131	59.775	16.314	46.407	PCG	synthesis				
ENSMUSG00000025408	ENSMUST00000134686	169.453	194.967	38.357	134.259	PCG	synthesis				
ENSMUSG00000025408	ENSMUST00000139091	58.940	47.737	13.731	40.136	PCG	synthesis				
ENSMUSG00000025409	ENSMUST00000026476	42.057	25.567	8.172	25.265	PCG	synthesis				
ENSMUSG00000025409	ENSMUST00000119078	34.178	19.353	5.695	19.742	PCG	synthesis				
ENSMUSG00000025409	ENSMUST00000126243	25.302	13.296	4.516	14.371	PCG	synthesis				
ENSMUSG00000025409	ENSMUST00000136169	32.622	24.497	5.712	20.944	PCG	synthesis				
ENSMUSG00000025409	ENSMUST00000154851	39.586	25.586	5.424	23.532	PCG	synthesis				
ENSMUSG00000025409	ENSMUST00000156208	29.959	20.755	7.009	19.241	PCG	synthesis				
ENSMUSG00000025409	ENSMUST00000172567	6.405	3.912	NA	5.159	PCG	synthesis				
ENSMUSG00000025410	ENSMUST00000026479	87.810	90.090	30.544	69.481	PCG	synthesis				
ENSMUSG00000025413	ENSMUST00000026480	176.297	96.795	45.185	106.092	PCG	synthesis				
ENSMUSG00000025413	ENSMUST00000106772	101.152	53.599	20.040	58.264	PCG	synthesis				
ENSMUSG00000025413	ENSMUST00000127133	91.534	37.969	21.605	50.369	PCG	synthesis				
ENSMUSG00000025413	ENSMUST00000127571	49.633	34.384	9.423	31.147	PCG	synthesis				
ENSMUSG00000025413	ENSMUST00000132572	51.134	31.988	9.840	30.987	PCG	synthesis				
ENSMUSG00000025413	ENSMUST00000132650	226.077	125.519	58.858	136.818	PCG	synthesis				
ENSMUSG00000025413	ENSMUST00000135676	83.564	39.837	14.261	45.888	PCG	synthesis				
ENSMUSG00000025413	ENSMUST00000139687	28.395	16.460	9.651	18.168	PCG	synthesis				
ENSMUSG00000025413	ENSMUST00000142342	146.960	76.926	36.253	86.713	PCG	synthesis				
ENSMUSG00000025417	ENSMUST00000013970	133.701	82.266	30.403	82.123	PCG	synthesis				
ENSMUSG00000025420	ENSMUST00000026486	14.394	6.050	2.385	7.610	PCG	synthesis				
ENSMUSG00000025420	ENSMUST00000122984	15.419	6.566	3.119	8.368	PCG	synthesis				
ENSMUSG00000025420	ENSMUST00000123650	54.666	42.322	22.946	39.978	PCG	synthesis				
ENSMUSG00000025420	ENSMUST00000125744	7.366	NA	1.228	4.297	PCG	synthesis				
ENSMUSG00000025420	ENSMUST00000126153	14.669	6.874	2.351	7.965	PCG	synthesis				
ENSMUSG00000025420	ENSMUST00000135029	9.279	4.258	1.557	5.031	PCG	synthesis				
ENSMUSG00000025420	ENSMUST00000137354	7.769	2.786	1.702	4.086	PCG	synthesis				
ENSMUSG00000025420	ENSMUST00000137498	9.498	4.359	1.886	5.248	PCG	synthesis				
ENSMUSG00000025420	ENSMUST00000138336	14.458	5.428	1.869	7.252	PCG	synthesis				
ENSMUSG00000025420	ENSMUST00000154665	33.281	22.755	12.394	22.810	PCG	synthesis				
ENSMUSG00000025421	ENSMUST00000026485	65.126	35.743	15.334	38.734	PCG	synthesis				
ENSMUSG00000025421	ENSMUST00000097521	37.381	23.089	10.421	23.630	PCG	synthesis				
ENSMUSG00000025421	ENSMUST00000097522	91.196	52.649	21.522	55.122	PCG	synthesis				
ENSMUSG00000025421	ENSMUST00000142456	128.631	75.178	29.832	77.880	PCG	synthesis				
ENSMUSG00000025421	ENSMUST00000143910	100.795	40.825	24.176	55.265	PCG	synthesis				
ENSMUSG00000025421	ENSMUST00000145634	102.287	57.825	24.798	61.637	PCG	synthesis				
ENSMUSG00000025421	ENSMUST00000147332	39.366	25.063	10.733	25.054	PCG	synthesis				
ENSMUSG00000025421	ENSMUST00000148955	62.673	40.756	14.338	39.256	PCG	synthesis				
ENSMUSG00000025421	ENSMUST00000150990	54.309	32.925	12.368	33.201	PCG	synthesis				
ENSMUSG00000025421	ENSMUST00000156454	20.168	12.786	9.886	14.280	PCG	synthesis				
ENSMUSG00000025423	ENSMUST00000114776	512.814	319.435	113.115	315.121	PCG	synthesis				
ENSMUSG00000025423	ENSMUST00000114777	347.187	221.754	81.244	216.728	PCG	synthesis				
ENSMUSG00000025423	ENSMUST00000168882	346.143	222.728	81.072	216.648	PCG	synthesis				
ENSMUSG00000025427	ENSMUST00000026494	52.918	37.234	12.949	34.367	PCG	synthesis				
ENSMUSG00000025428	ENSMUST00000026495	3038.517	2144.056	910.874	2031.149	PCG	synthesis				
ENSMUSG00000025428	ENSMUST00000114748	2002.694	1369.944	616.865	1329.834	PCG	synthesis				
ENSMUSG00000025428	ENSMUST00000128073	1523.866	1138.536	368.699	1010.367	PCG	synthesis				
ENSMUSG00000025428	ENSMUST00000135678	3874.799	2515.505	1264.123	2551.476	PCG	synthesis				
ENSMUSG00000025428	ENSMUST00000146869	3305.178	2537.173	872.413	2238.254	PCG	synthesis				
ENSMUSG00000025429	ENSMUST00000114741	32.503	28.894	10.043	23.813	PCG	synthesis				
ENSMUSG00000025436	ENSMUST00000026504	35.203	23.598	12.898	23.900	PCG	synthesis				
ENSMUSG00000025436	ENSMUST00000168520	58.601	38.359	18.873	38.611	PCG	synthesis				
ENSMUSG00000025437	ENSMUST00000026507	175.867	108.499	47.393	110.587	PCG	synthesis				
ENSMUSG00000025437	ENSMUST00000117492	157.786	99.216	43.672	100.224	PCG	synthesis				
ENSMUSG00000025437	ENSMUST00000123237	148.617	89.273	47.180	95.023	PCG	synthesis				
ENSMUSG00000025437	ENSMUST00000138575	225.693	132.380	64.913	140.995	PCG	synthesis				
ENSMUSG00000025437	ENSMUST00000142969	67.267	55.982	24.667	49.306	PCG	synthesis				
ENSMUSG00000025439	ENSMUST00000026506	1266.027	898.078	328.422	830.842	PCG	synthesis				
ENSMUSG00000025439	ENSMUST00000148125	221.465	148.406	63.673	144.515	PCG	synthesis				
ENSMUSG00000025451	ENSMUST00000026520	79.574	47.385	20.651	49.203	PCG	synthesis				
ENSMUSG00000025451	ENSMUST00000109203	119.234	65.196	30.626	71.685	PCG	synthesis				
ENSMUSG00000025451	ENSMUST00000126957	80.078	42.630	20.067	47.592	PCG	synthesis				
ENSMUSG00000025451	ENSMUST00000132304	85.934	46.536	22.120	51.530	PCG	synthesis				
ENSMUSG00000025451	ENSMUST00000173339	33.867	21.711	11.140	22.239	PCG	synthesis				
ENSMUSG00000025451	ENSMUST00000173627	134.497	71.109	31.057	78.888	PCG	synthesis				
ENSMUSG00000025451	ENSMUST00000174533	115.152	65.473	33.222	71.282	PCG	synthesis				
ENSMUSG00000025451	ENSMUST00000174691	112.746	57.435	22.643	64.275	PCG	synthesis				
ENSMUSG00000025453	ENSMUST00000069902	61.319	54.127	18.917	44.788	PCG	synthesis				
ENSMUSG00000025453	ENSMUST00000099149	53.522	46.378	16.392	38.764	PCG	synthesis				
ENSMUSG00000025453	ENSMUST00000109204	29.410	16.793	8.661	18.288	PCG	synthesis				
ENSMUSG00000025453	ENSMUST00000133627	33.519	13.566	9.336	18.807	PCG	synthesis				
ENSMUSG00000025453	ENSMUST00000144599	29.227	20.717	10.004	19.983	PCG	synthesis				
ENSMUSG00000025464	ENSMUST00000026537	35.697	31.762	9.801	25.753	PCG	synthesis				
ENSMUSG00000025464	ENSMUST00000097967	58.720	55.265	16.588	43.524	PCG	synthesis				
ENSMUSG00000025465	ENSMUST00000026538	159.854	118.846	35.130	104.610	PCG	synthesis				
ENSMUSG00000025465	ENSMUST00000125337	27.891	20.793	6.949	18.544	PCG	synthesis				
ENSMUSG00000025465	ENSMUST00000135842	147.363	120.544	27.394	98.433	PCG	synthesis				
ENSMUSG00000025465	ENSMUST00000147643	30.865	20.063	7.048	19.326	PCG	synthesis				
ENSMUSG00000025465	ENSMUST00000151505	32.018	21.422	7.068	20.169	PCG	synthesis				
ENSMUSG00000025465	ENSMUST00000155647	103.741	79.989	23.224	68.985	PCG	synthesis				
ENSMUSG00000025466	ENSMUST00000026539	33.620	22.504	7.816	21.313	PCG	synthesis				
ENSMUSG00000025466	ENSMUST00000120034	14.980	15.849	2.738	11.189	PCG	synthesis				
ENSMUSG00000025466	ENSMUST00000121115	19.445	24.875	6.019	16.780	PCG	synthesis				
ENSMUSG00000025466	ENSMUST00000125421	5.811	17.466	4.387	9.221	PCG	synthesis				
ENSMUSG00000025466	ENSMUST00000128527	12.106	16.906	3.569	10.860	PCG	synthesis				
ENSMUSG00000025466	ENSMUST00000132582	30.417	14.051	8.738	17.735	PCG	synthesis				
ENSMUSG00000025466	ENSMUST00000133834	28.184	17.956	6.792	17.644	PCG	synthesis				
ENSMUSG00000025466	ENSMUST00000138197	NA	9.623	1.615	5.619	PCG	synthesis				
ENSMUSG00000025466	ENSMUST00000142105	39.677	26.422	7.242	24.447	PCG	synthesis				
ENSMUSG00000025466	ENSMUST00000143197	14.852	NA	3.506	9.179	PCG	synthesis				
ENSMUSG00000025466	ENSMUST00000147713	12.207	20.189	3.867	12.088	PCG	synthesis				
ENSMUSG00000025466	ENSMUST00000148716	15.437	11.761	4.905	10.701	PCG	synthesis				
ENSMUSG00000025466	ENSMUST00000155777	10.624	18.919	2.610	10.718	PCG	synthesis				
ENSMUSG00000025470	ENSMUST00000168194	104.583	79.040	25.113	69.579	PCG	synthesis				
ENSMUSG00000025473	ENSMUST00000026546	4.941	3.855	NA	4.398	PCG	synthesis				
ENSMUSG00000025473	ENSMUST00000106069	4.401	3.491	NA	3.946	PCG	synthesis				
ENSMUSG00000025473	ENSMUST00000128332	3.505	2.918	NA	3.212	PCG	synthesis				
ENSMUSG00000025473	ENSMUST00000156647	3.560	2.730	NA	3.145	PCG	synthesis				
ENSMUSG00000025474	ENSMUST00000026547	85.513	52.825	21.062	53.134	PCG	synthesis				
ENSMUSG00000025477	ENSMUST00000026550	28.953	17.095	7.673	17.907	PCG	synthesis				
ENSMUSG00000025477	ENSMUST00000097975	27.818	16.145	6.167	16.710	PCG	synthesis				
ENSMUSG00000025477	ENSMUST00000106098	27.873	16.787	6.830	17.163	PCG	synthesis				
ENSMUSG00000025477	ENSMUST00000138183	13.790	7.900	4.056	8.582	PCG	synthesis				
ENSMUSG00000025477	ENSMUST00000152475	17.386	11.503	5.152	11.347	PCG	synthesis				
ENSMUSG00000025478	ENSMUST00000026551	2.096	2.195	NA	2.145	PCG	synthesis				
ENSMUSG00000025478	ENSMUST00000121184	3.715	3.679	0.855	2.750	PCG	synthesis				
ENSMUSG00000025478	ENSMUST00000122844	2.937	3.088	NA	3.013	PCG	synthesis				
ENSMUSG00000025478	ENSMUST00000145499	2.361	2.686	NA	2.523	PCG	synthesis				
ENSMUSG00000025478	ENSMUST00000154273	4.520	4.057	1.528	3.368	PCG	synthesis				
ENSMUSG00000025480	ENSMUST00000026553	100.136	72.216	30.231	67.528	PCG	synthesis				
ENSMUSG00000025481	ENSMUST00000026554	128.485	93.568	37.238	86.431	PCG	synthesis				
ENSMUSG00000025481	ENSMUST00000106050	98.288	85.090	24.578	69.319	PCG	synthesis				
ENSMUSG00000025481	ENSMUST00000127986	50.356	45.372	10.946	35.558	PCG	synthesis				
ENSMUSG00000025484	ENSMUST00000026557	92.266	51.473	20.377	54.705	PCG	synthesis				
ENSMUSG00000025485	ENSMUST00000026558	55.096	32.391	16.859	34.782	PCG	synthesis				
ENSMUSG00000025485	ENSMUST00000123925	46.266	31.233	13.985	30.495	PCG	synthesis				
ENSMUSG00000025485	ENSMUST00000131850	78.696	51.096	21.820	50.537	PCG	synthesis				
ENSMUSG00000025485	ENSMUST00000139956	7.531	NA	5.077	6.304	PCG	synthesis				
ENSMUSG00000025485	ENSMUST00000147815	9.553	4.352	2.659	5.521	PCG	synthesis				
ENSMUSG00000025485	ENSMUST00000151384	4.530	1.642	NA	3.086	PCG	synthesis				
ENSMUSG00000025485	ENSMUST00000152212	23.481	27.850	7.457	19.596	PCG	synthesis				
ENSMUSG00000025485	ENSMUST00000153498	7.723	2.333	4.949	5.002	PCG	synthesis				
ENSMUSG00000025486	ENSMUST00000026559	73.736	69.574	20.612	54.641	PCG	synthesis				
ENSMUSG00000025486	ENSMUST00000106048	70.204	66.725	19.978	52.302	PCG	synthesis				
ENSMUSG00000025486	ENSMUST00000137024	40.510	40.542	9.373	30.142	PCG	synthesis				
ENSMUSG00000025486	ENSMUST00000137710	38.113	34.504	10.176	27.598	PCG	synthesis				
ENSMUSG00000025486	ENSMUST00000147331	33.894	33.800	9.426	25.707	PCG	synthesis				
ENSMUSG00000025487	ENSMUST00000026560	108.976	65.102	34.907	69.662	PCG	synthesis				
ENSMUSG00000025487	ENSMUST00000124736	169.151	88.310	49.054	102.172	PCG	synthesis				
ENSMUSG00000025487	ENSMUST00000125668	43.594	35.152	11.750	30.165	PCG	synthesis				
ENSMUSG00000025487	ENSMUST00000129683	92.953	44.448	33.115	56.838	PCG	synthesis				
ENSMUSG00000025487	ENSMUST00000130462	77.790	52.649	18.648	49.696	PCG	synthesis				
ENSMUSG00000025487	ENSMUST00000140411	127.295	62.580	37.631	75.835	PCG	synthesis				
ENSMUSG00000025487	ENSMUST00000146875	50.466	29.699	19.580	33.248	PCG	synthesis				
ENSMUSG00000025487	ENSMUST00000151644	93.493	53.360	29.122	58.658	PCG	synthesis				
ENSMUSG00000025487	ENSMUST00000153385	138.075	79.826	NA	108.950	PCG	synthesis				
ENSMUSG00000025487	ENSMUST00000163610	103.760	55.725	30.362	63.282	PCG	synthesis				
ENSMUSG00000025487	ENSMUST00000164681	147.903	76.920	53.453	92.759	PCG	synthesis				
ENSMUSG00000025487	ENSMUST00000165539	190.664	101.128	68.291	120.028	PCG	synthesis				
ENSMUSG00000025487	ENSMUST00000166889	122.473	70.719	40.025	77.739	PCG	synthesis				
ENSMUSG00000025491	ENSMUST00000026564	3863.526	2938.528	1040.073	2614.042	PCG	synthesis				
ENSMUSG00000025491	ENSMUST00000106040	4638.160	3455.376	1260.087	3117.874	PCG	synthesis				
ENSMUSG00000025491	ENSMUST00000106042	3041.555	2271.336	810.122	2041.004	PCG	synthesis				
ENSMUSG00000025492	ENSMUST00000026565	3944.308	2753.567	1049.150	2582.342	PCG	synthesis				
ENSMUSG00000025494	ENSMUST00000097958	33.720	18.629	7.670	20.007	PCG	synthesis				
ENSMUSG00000025495	ENSMUST00000026568	81.212	53.064	18.331	50.869	PCG	synthesis				
ENSMUSG00000025495	ENSMUST00000172479	21.980	11.271	5.997	13.083	PCG	synthesis				
ENSMUSG00000025495	ENSMUST00000172787	38.442	25.969	10.343	24.918	PCG	synthesis				
ENSMUSG00000025495	ENSMUST00000173572	16.590	11.673	9.254	12.506	PCG	synthesis				
ENSMUSG00000025495	ENSMUST00000173721	22.273	15.724	8.702	15.566	PCG	synthesis				
ENSMUSG00000025495	ENSMUST00000174058	13.021	7.793	2.985	7.933	PCG	synthesis				
ENSMUSG00000025495	ENSMUST00000174373	56.515	35.793	13.227	35.178	PCG	synthesis				
ENSMUSG00000025495	ENSMUST00000174612	24.670	15.076	7.075	15.607	PCG	synthesis				
ENSMUSG00000025495	ENSMUST00000174706	117.202	74.260	29.597	73.686	PCG	synthesis				
ENSMUSG00000025499	ENSMUST00000026572	42.450	30.888	12.469	28.602	PCG	synthesis				
ENSMUSG00000025499	ENSMUST00000097957	125.236	90.134	33.464	82.945	PCG	synthesis				
ENSMUSG00000025499	ENSMUST00000124314	185.787	121.129	47.410	118.108	PCG	synthesis				
ENSMUSG00000025499	ENSMUST00000124971	126.289	90.147	29.546	81.994	PCG	synthesis				
ENSMUSG00000025499	ENSMUST00000128993	55.078	38.586	15.859	36.508	PCG	synthesis				
ENSMUSG00000025499	ENSMUST00000134008	175.025	110.330	53.521	112.959	PCG	synthesis				
ENSMUSG00000025499	ENSMUST00000168550	58.162	41.095	15.370	38.209	PCG	synthesis				
ENSMUSG00000025503	ENSMUST00000026576	194.699	158.708	62.230	138.546	PCG	synthesis				
ENSMUSG00000025503	ENSMUST00000125597	72.519	61.536	23.590	52.548	PCG	synthesis				
ENSMUSG00000025503	ENSMUST00000141793	22.703	23.881	8.121	18.235	PCG	synthesis				
ENSMUSG00000025504	ENSMUST00000026577	14.312	11.856	6.784	10.984	PCG	synthesis				
ENSMUSG00000025504	ENSMUST00000127501	13.076	14.183	6.051	11.103	PCG	synthesis				
ENSMUSG00000025504	ENSMUST00000133669	NA	9.422	4.133	6.777	PCG	synthesis				
ENSMUSG00000025504	ENSMUST00000136240	6.323	5.076	3.046	4.815	PCG	synthesis				
ENSMUSG00000025504	ENSMUST00000136736	16.096	9.220	3.409	9.575	PCG	synthesis				
ENSMUSG00000025504	ENSMUST00000140025	13.195	10.673	6.448	10.105	PCG	synthesis				
ENSMUSG00000025504	ENSMUST00000145108	22.849	7.918	4.779	11.849	PCG	synthesis				
ENSMUSG00000025504	ENSMUST00000146042	16.105	9.440	5.109	10.218	PCG	synthesis				
ENSMUSG00000025504	ENSMUST00000155729	13.973	9.164	7.319	10.152	PCG	synthesis				
ENSMUSG00000025505	ENSMUST00000026578	7.961	7.560	NA	7.761	PCG	synthesis				
ENSMUSG00000025505	ENSMUST00000128906	NA	3.868	1.504	2.686	PCG	synthesis				
ENSMUSG00000025505	ENSMUST00000132061	3.834	NA	1.208	2.521	PCG	synthesis				
ENSMUSG00000025505	ENSMUST00000134221	110.504	57.303	25.483	64.430	PCG	synthesis				
ENSMUSG00000025505	ENSMUST00000145184	7.943	7.346	NA	7.644	PCG	synthesis				
ENSMUSG00000025507	ENSMUST00000026580	59.123	46.372	15.530	40.342	PCG	synthesis				
ENSMUSG00000025507	ENSMUST00000106005	66.663	57.750	18.009	47.474	PCG	synthesis				
ENSMUSG00000025507	ENSMUST00000128703	79.318	64.957	20.961	55.079	PCG	synthesis				
ENSMUSG00000025507	ENSMUST00000130878	189.438	175.652	52.642	139.244	PCG	synthesis				
ENSMUSG00000025507	ENSMUST00000131621	8.776	6.623	1.942	5.780	PCG	synthesis				
ENSMUSG00000025507	ENSMUST00000131980	82.841	63.190	22.244	56.092	PCG	synthesis				
ENSMUSG00000025507	ENSMUST00000138065	50.677	42.039	13.358	35.358	PCG	synthesis				
ENSMUSG00000025507	ENSMUST00000147268	72.629	58.976	19.232	50.279	PCG	synthesis				
ENSMUSG00000025507	ENSMUST00000154949	51.875	41.183	13.099	35.386	PCG	synthesis				
ENSMUSG00000025508	ENSMUST00000084434	1467.882	1067.333	379.796	971.670	PCG	synthesis				
ENSMUSG00000025508	ENSMUST00000106003	4015.848	3012.146	992.857	2673.617	PCG	synthesis				
ENSMUSG00000025508	ENSMUST00000106004	4990.855	3824.894	1368.568	3394.772	PCG	synthesis				
ENSMUSG00000025508	ENSMUST00000134636	2566.981	1966.524	687.368	1740.291	PCG	synthesis				
ENSMUSG00000025508	ENSMUST00000137307	1177.164	864.838	281.823	774.608	PCG	synthesis				
ENSMUSG00000025508	ENSMUST00000140099	475.031	317.127	96.418	296.192	PCG	synthesis				
ENSMUSG00000025509	ENSMUST00000026583	38.049	27.114	11.750	25.638	PCG	synthesis				
ENSMUSG00000025509	ENSMUST00000064151	36.292	25.082	10.554	23.976	PCG	synthesis				
ENSMUSG00000025509	ENSMUST00000164016	34.279	25.240	10.963	23.494	PCG	synthesis				
ENSMUSG00000025509	ENSMUST00000164924	39.192	30.642	12.142	27.326	PCG	synthesis				
ENSMUSG00000025509	ENSMUST00000165487	39.494	17.837	9.077	22.136	PCG	synthesis				
ENSMUSG00000025509	ENSMUST00000169665	32.595	23.516	9.123	21.745	PCG	synthesis				
ENSMUSG00000025509	ENSMUST00000169723	32.430	22.573	10.220	21.741	PCG	synthesis				
ENSMUSG00000025510	ENSMUST00000058746	139.310	90.090	31.941	87.114	PCG	synthesis				
ENSMUSG00000025510	ENSMUST00000106000	126.755	81.134	30.878	79.589	PCG	synthesis				
ENSMUSG00000025510	ENSMUST00000177840	109.342	69.964	26.866	68.724	PCG	synthesis				
ENSMUSG00000025511	ENSMUST00000026585	28.340	23.573	7.806	19.906	PCG	synthesis				
ENSMUSG00000025511	ENSMUST00000117634	28.166	22.787	7.673	19.542	PCG	synthesis				
ENSMUSG00000025511	ENSMUST00000130402	38.991	28.510	10.731	26.077	PCG	synthesis				
ENSMUSG00000025511	ENSMUST00000138092	7.613	4.711	2.772	5.032	PCG	synthesis				
ENSMUSG00000025511	ENSMUST00000146305	6.552	4.912	2.637	4.700	PCG	synthesis				
ENSMUSG00000025512	ENSMUST00000026586	24.542	15.076	6.963	15.527	PCG	synthesis				
ENSMUSG00000025512	ENSMUST00000064642	10.166	7.157	3.593	6.972	PCG	synthesis				
ENSMUSG00000025512	ENSMUST00000118694	25.832	17.655	8.123	17.203	PCG	synthesis				
ENSMUSG00000025512	ENSMUST00000133359	NA	2.082	1.840	1.961	PCG	synthesis				
ENSMUSG00000025512	ENSMUST00000143561	12.482	6.094	3.942	7.506	PCG	synthesis				
ENSMUSG00000025512	ENSMUST00000147610	13.699	5.981	3.070	7.583	PCG	synthesis				
ENSMUSG00000025512	ENSMUST00000153191	23.325	15.478	7.206	15.336	PCG	synthesis				
ENSMUSG00000025512	ENSMUST00000155305	11.823	9.654	3.581	8.353	PCG	synthesis				
ENSMUSG00000025512	ENSMUST00000166082	28.312	18.265	8.406	18.328	PCG	synthesis				
ENSMUSG00000025521	ENSMUST00000026595	124.395	99.380	36.280	86.685	PCG	synthesis				
ENSMUSG00000025521	ENSMUST00000079896	152.936	129.714	47.100	109.916	PCG	synthesis				
ENSMUSG00000025525	ENSMUST00000026599	153.183	104.292	44.333	100.602	PCG	synthesis				
ENSMUSG00000025525	ENSMUST00000113415	149.678	107.160	47.015	101.284	PCG	synthesis				
ENSMUSG00000025525	ENSMUST00000154378	25.649	8.723	10.060	14.811	PCG	synthesis				
ENSMUSG00000025529	ENSMUST00000071814	11.365	8.359	3.247	7.657	PCG	synthesis				
ENSMUSG00000025529	ENSMUST00000113409	11.493	8.824	3.213	7.843	PCG	synthesis				
ENSMUSG00000025529	ENSMUST00000122805	23.792	26.554	9.651	19.999	PCG	synthesis				
ENSMUSG00000025529	ENSMUST00000151972	7.494	5.522	2.540	5.185	PCG	synthesis				
ENSMUSG00000025531	ENSMUST00000026607	158.234	107.330	39.781	101.781	PCG	synthesis				
ENSMUSG00000025531	ENSMUST00000113388	116.735	81.581	29.248	75.855	PCG	synthesis				
ENSMUSG00000025531	ENSMUST00000133469	100.054	49.196	18.980	56.077	PCG	synthesis				
ENSMUSG00000025531	ENSMUST00000135821	89.265	53.278	24.176	55.573	PCG	synthesis				
ENSMUSG00000025531	ENSMUST00000153417	154.647	112.449	26.641	97.912	PCG	synthesis				
ENSMUSG00000025532	ENSMUST00000026608	288.403	160.979	59.042	169.474	PCG	synthesis				
ENSMUSG00000025532	ENSMUST00000156729	106.047	57.335	29.360	64.247	PCG	synthesis				
ENSMUSG00000025533	ENSMUST00000159096	106.853	69.989	24.965	67.269	PCG	synthesis				
ENSMUSG00000025533	ENSMUST00000159619	50.530	33.944	12.087	32.187	PCG	synthesis				
ENSMUSG00000025533	ENSMUST00000160129	44.820	29.623	10.423	28.289	PCG	synthesis				
ENSMUSG00000025533	ENSMUST00000160557	6.863	7.195	1.600	5.220	PCG	synthesis				
ENSMUSG00000025533	ENSMUST00000161094	65.665	43.070	14.699	41.145	PCG	synthesis				
ENSMUSG00000025533	ENSMUST00000161640	24.350	20.793	5.324	16.822	PCG	synthesis				
ENSMUSG00000025533	ENSMUST00000162230	11.649	14.340	6.375	10.788	PCG	synthesis				
ENSMUSG00000025534	ENSMUST00000026613	42.615	26.252	10.646	26.504	PCG	synthesis				
ENSMUSG00000025534	ENSMUST00000111307	36.603	28.724	9.939	25.089	PCG	synthesis				
ENSMUSG00000025534	ENSMUST00000111308	59.406	44.781	17.087	40.425	PCG	synthesis				
ENSMUSG00000025534	ENSMUST00000122994	25.878	18.975	7.319	17.391	PCG	synthesis				
ENSMUSG00000025534	ENSMUST00000126676	15.410	9.736	4.121	9.756	PCG	synthesis				
ENSMUSG00000025538	ENSMUST00000122826	49.267	32.045	14.370	31.894	PCG	synthesis				
ENSMUSG00000025538	ENSMUST00000137357	152.011	114.336	31.611	99.320	PCG	synthesis				
ENSMUSG00000025538	ENSMUST00000153063	94.527	75.769	27.394	65.897	PCG	synthesis				
ENSMUSG00000025538	ENSMUST00000171300	141.561	97.279	33.219	90.687	PCG	synthesis				
ENSMUSG00000025544	ENSMUST00000026624	274.237	193.023	78.760	182.007	PCG	synthesis				
ENSMUSG00000025544	ENSMUST00000170007	126.701	85.203	37.500	83.135	PCG	synthesis				
ENSMUSG00000025544	ENSMUST00000171318	384.155	286.604	100.708	257.156	PCG	synthesis				
ENSMUSG00000025545	ENSMUST00000026625	158.801	108.713	42.580	103.365	PCG	synthesis				
ENSMUSG00000025555	ENSMUST00000026635	11.255	6.843	2.680	6.926	PCG	synthesis				
ENSMUSG00000025555	ENSMUST00000135010	7.522	3.503	3.315	4.780	PCG	synthesis				
ENSMUSG00000025555	ENSMUST00000137971	18.594	14.912	6.535	13.347	PCG	synthesis				
ENSMUSG00000025555	ENSMUST00000153607	7.998	4.352	2.811	5.054	PCG	synthesis				
ENSMUSG00000025557	ENSMUST00000088386	10.551	9.673	3.792	8.005	PCG	synthesis				
ENSMUSG00000025558	ENSMUST00000040700	47.602	26.881	12.339	28.941	PCG	synthesis				
ENSMUSG00000025558	ENSMUST00000100299	54.758	31.976	13.138	33.290	PCG	synthesis				
ENSMUSG00000025571	ENSMUST00000026658	243.811	156.255	49.483	149.850	PCG	synthesis				
ENSMUSG00000025571	ENSMUST00000106344	198.762	127.198	38.430	121.463	PCG	synthesis				
ENSMUSG00000025571	ENSMUST00000138299	178.777	114.141	34.234	109.051	PCG	synthesis				
ENSMUSG00000025571	ENSMUST00000140347	94.847	43.907	16.777	51.843	PCG	synthesis				
ENSMUSG00000025571	ENSMUST00000141115	179.116	123.984	39.357	114.152	PCG	synthesis				
ENSMUSG00000025571	ENSMUST00000141287	109.433	72.335	34.812	72.194	PCG	synthesis				
ENSMUSG00000025572	ENSMUST00000026659	22.200	19.403	7.043	16.215	PCG	synthesis				
ENSMUSG00000025572	ENSMUST00000103025	22.941	17.900	8.581	16.474	PCG	synthesis				
ENSMUSG00000025572	ENSMUST00000131606	22.328	18.478	6.779	15.862	PCG	synthesis				
ENSMUSG00000025572	ENSMUST00000143406	9.114	7.082	4.060	6.752	PCG	synthesis				
ENSMUSG00000025572	ENSMUST00000148220	74.505	77.159	27.834	59.833	PCG	synthesis				
ENSMUSG00000025572	ENSMUST00000149589	5.069	NA	1.065	3.067	PCG	synthesis				
ENSMUSG00000025574	ENSMUST00000026661	259.203	184.633	76.009	173.282	PCG	synthesis				
ENSMUSG00000025574	ENSMUST00000129852	33.912	34.296	10.716	26.308	PCG	synthesis				
ENSMUSG00000025574	ENSMUST00000141939	358.671	246.383	96.801	233.951	PCG	synthesis				
ENSMUSG00000025574	ENSMUST00000150027	40.959	29.932	9.176	26.689	PCG	synthesis				
ENSMUSG00000025574	ENSMUST00000153298	125.786	70.077	18.176	71.346	PCG	synthesis				
ENSMUSG00000025574	ENSMUST00000153872	276.973	153.978	63.744	164.898	PCG	synthesis				
ENSMUSG00000025574	ENSMUST00000154790	196.804	124.663	33.098	118.188	PCG	synthesis				
ENSMUSG00000025575	ENSMUST00000017620	45.607	32.422	14.782	30.937	PCG	synthesis				
ENSMUSG00000025575	ENSMUST00000092378	35.285	32.108	11.331	26.241	PCG	synthesis				
ENSMUSG00000025575	ENSMUST00000106287	25.832	29.164	9.559	21.519	PCG	synthesis				
ENSMUSG00000025575	ENSMUST00000106288	34.919	30.472	10.980	25.457	PCG	synthesis				
ENSMUSG00000025575	ENSMUST00000106289	26.610	28.051	8.719	21.127	PCG	synthesis				
ENSMUSG00000025575	ENSMUST00000164927	28.010	29.925	9.912	22.616	PCG	synthesis				
ENSMUSG00000025576	ENSMUST00000017576	6.012	4.377	1.700	4.030	PCG	synthesis				
ENSMUSG00000025576	ENSMUST00000069343	4.960	5.478	2.830	4.423	PCG	synthesis				
ENSMUSG00000025576	ENSMUST00000103023	9.498	4.522	2.276	5.432	PCG	synthesis				
ENSMUSG00000025576	ENSMUST00000106278	6.964	4.962	2.218	4.715	PCG	synthesis				
ENSMUSG00000025576	ENSMUST00000117731	9.151	4.698	2.557	5.469	PCG	synthesis				
ENSMUSG00000025576	ENSMUST00000120061	6.460	6.396	1.867	4.908	PCG	synthesis				
ENSMUSG00000025576	ENSMUST00000154746	6.561	4.032	1.504	4.032	PCG	synthesis				
ENSMUSG00000025577	ENSMUST00000026662	42.212	28.126	8.934	26.424	PCG	synthesis				
ENSMUSG00000025579	ENSMUST00000026666	68.145	39.995	14.878	41.006	PCG	synthesis				
ENSMUSG00000025579	ENSMUST00000106258	60.111	36.259	10.770	35.713	PCG	synthesis				
ENSMUSG00000025579	ENSMUST00000106259	57.530	33.460	11.741	34.244	PCG	synthesis				
ENSMUSG00000025579	ENSMUST00000128753	45.323	35.397	11.184	30.635	PCG	synthesis				
ENSMUSG00000025579	ENSMUST00000132706	46.733	30.982	13.581	30.432	PCG	synthesis				
ENSMUSG00000025579	ENSMUST00000138510	9.306	5.912	1.438	5.552	PCG	synthesis				
ENSMUSG00000025579	ENSMUST00000143288	22.401	10.422	3.700	12.174	PCG	synthesis				
ENSMUSG00000025579	ENSMUST00000150562	16.407	18.686	5.302	13.465	PCG	synthesis				
ENSMUSG00000025580	ENSMUST00000026667	857.064	532.616	186.739	525.473	PCG	synthesis				
ENSMUSG00000025580	ENSMUST00000106253	669.877	414.972	128.296	404.382	PCG	synthesis				
ENSMUSG00000025580	ENSMUST00000129044	1764.813	1172.883	407.894	1115.197	PCG	synthesis				
ENSMUSG00000025580	ENSMUST00000134743	129.885	58.712	23.605	70.734	PCG	synthesis				
ENSMUSG00000025580	ENSMUST00000135294	439.389	290.145	79.787	269.774	PCG	synthesis				
ENSMUSG00000025580	ENSMUST00000138849	934.954	634.675	231.808	600.479	PCG	synthesis				
ENSMUSG00000025583	ENSMUST00000026671	82.622	56.209	21.287	53.373	PCG	synthesis				
ENSMUSG00000025583	ENSMUST00000124401	83.473	65.737	20.842	56.684	PCG	synthesis				
ENSMUSG00000025583	ENSMUST00000125583	69.747	36.800	14.559	40.368	PCG	synthesis				
ENSMUSG00000025583	ENSMUST00000126802	91.782	63.737	29.006	61.508	PCG	synthesis				
ENSMUSG00000025583	ENSMUST00000127899	99.862	69.190	28.394	65.815	PCG	synthesis				
ENSMUSG00000025583	ENSMUST00000130049	47.950	24.938	12.922	28.603	PCG	synthesis				
ENSMUSG00000025583	ENSMUST00000131217	185.366	122.210	65.223	124.266	PCG	synthesis				
ENSMUSG00000025583	ENSMUST00000136662	82.585	60.731	29.384	57.567	PCG	synthesis				
ENSMUSG00000025583	ENSMUST00000139728	58.546	31.416	13.539	34.500	PCG	synthesis				
ENSMUSG00000025583	ENSMUST00000147772	52.067	27.975	12.411	30.818	PCG	synthesis				
ENSMUSG00000025583	ENSMUST00000147781	77.269	52.435	21.525	50.409	PCG	synthesis				
ENSMUSG00000025583	ENSMUST00000148860	65.464	57.699	20.917	48.027	PCG	synthesis				
ENSMUSG00000025584	ENSMUST00000026672	35.056	20.441	7.835	21.111	PCG	synthesis				
ENSMUSG00000025584	ENSMUST00000128154	20.909	11.617	4.661	12.396	PCG	synthesis				
ENSMUSG00000025584	ENSMUST00000130494	10.112	9.510	2.082	7.234	PCG	synthesis				
ENSMUSG00000025586	ENSMUST00000098331	16.810	21.133	6.191	14.711	PCG	synthesis				
ENSMUSG00000025586	ENSMUST00000130310	15.529	18.843	5.077	13.150	PCG	synthesis				
ENSMUSG00000025586	ENSMUST00000136689	27.095	23.963	8.799	19.952	PCG	synthesis				
ENSMUSG00000025586	ENSMUST00000151661	9.087	7.931	NA	8.509	PCG	synthesis				
ENSMUSG00000025586	ENSMUST00000152319	31.908	24.579	8.295	21.594	PCG	synthesis				
ENSMUSG00000025586	ENSMUST00000178892	13.872	17.428	4.724	12.008	PCG	synthesis				
ENSMUSG00000025591	ENSMUST00000026681	1342.334	858.397	317.488	839.407	PCG	synthesis				
ENSMUSG00000025591	ENSMUST00000143972	412.998	253.478	91.820	252.765	PCG	synthesis				
ENSMUSG00000025591	ENSMUST00000145787	305.661	244.440	80.467	210.189	PCG	synthesis				
ENSMUSG00000025602	ENSMUST00000026693	82.018	57.869	30.616	56.834	PCG	synthesis				
ENSMUSG00000025602	ENSMUST00000168691	124.367	84.505	40.957	83.277	PCG	synthesis				
ENSMUSG00000025602	ENSMUST00000168832	93.209	67.926	34.839	65.325	PCG	synthesis				
ENSMUSG00000025607	ENSMUST00000048774	170.844	119.261	46.914	112.339	PCG	synthesis				
ENSMUSG00000025607	ENSMUST00000122833	217.823	186.715	70.600	158.380	PCG	synthesis				
ENSMUSG00000025607	ENSMUST00000131256	142.577	109.959	47.969	100.168	PCG	synthesis				
ENSMUSG00000025607	ENSMUST00000133916	113.935	92.537	38.781	81.751	PCG	synthesis				
ENSMUSG00000025607	ENSMUST00000134137	NA	14.114	10.176	12.145	PCG	synthesis				
ENSMUSG00000025607	ENSMUST00000135230	152.332	114.386	50.047	105.588	PCG	synthesis				
ENSMUSG00000025607	ENSMUST00000151973	13.543	5.843	6.850	8.745	PCG	synthesis				
ENSMUSG00000025607	ENSMUST00000166192	107.219	81.272	33.299	73.930	PCG	synthesis				
ENSMUSG00000025608	ENSMUST00000026698	53.815	35.384	11.380	33.526	PCG	synthesis				
ENSMUSG00000025608	ENSMUST00000136877	29.438	36.001	6.390	23.943	PCG	synthesis				
ENSMUSG00000025609	ENSMUST00000026699	48.773	32.215	12.375	31.121	PCG	synthesis				
ENSMUSG00000025609	ENSMUST00000130108	178.118	130.198	46.057	118.124	PCG	synthesis				
ENSMUSG00000025609	ENSMUST00000133182	10.615	6.440	3.709	6.922	PCG	synthesis				
ENSMUSG00000025609	ENSMUST00000134315	59.946	29.611	18.493	36.017	PCG	synthesis				
ENSMUSG00000025609	ENSMUST00000134544	39.714	15.585	19.159	24.819	PCG	synthesis				
ENSMUSG00000025609	ENSMUST00000137621	44.674	22.554	13.247	26.825	PCG	synthesis				
ENSMUSG00000025609	ENSMUST00000141045	251.681	164.004	60.267	158.650	PCG	synthesis				
ENSMUSG00000025609	ENSMUST00000147614	124.468	83.279	29.544	79.097	PCG	synthesis				
ENSMUSG00000025609	ENSMUST00000149859	163.560	156.255	45.236	121.684	PCG	synthesis				
ENSMUSG00000025609	ENSMUST00000150949	152.085	96.248	36.207	94.846	PCG	synthesis				
ENSMUSG00000025609	ENSMUST00000154954	63.790	31.869	22.273	39.310	PCG	synthesis				
ENSMUSG00000025612	ENSMUST00000026703	69.866	42.315	17.324	43.168	PCG	synthesis				
ENSMUSG00000025612	ENSMUST00000151046	157.163	132.500	51.083	113.582	PCG	synthesis				
ENSMUSG00000025612	ENSMUST00000156958	81.606	56.926	20.852	53.128	PCG	synthesis				
ENSMUSG00000025613	ENSMUST00000026704	1825.455	1323.144	523.437	1224.012	PCG	synthesis				
ENSMUSG00000025613	ENSMUST00000175750	1975.984	1425.461	523.389	1308.278	PCG	synthesis				
ENSMUSG00000025613	ENSMUST00000175977	1872.928	1329.522	504.595	1235.682	PCG	synthesis				
ENSMUSG00000025613	ENSMUST00000176041	408.551	313.209	119.754	280.505	PCG	synthesis				
ENSMUSG00000025613	ENSMUST00000176241	1507.605	1057.767	402.519	989.297	PCG	synthesis				
ENSMUSG00000025613	ENSMUST00000176589	802.406	617.656	196.678	538.914	PCG	synthesis				
ENSMUSG00000025613	ENSMUST00000176750	303.218	236.106	89.227	209.517	PCG	synthesis				
ENSMUSG00000025613	ENSMUST00000177301	445.740	364.518	142.339	317.532	PCG	synthesis				
ENSMUSG00000025613	ENSMUST00000177376	2689.409	1972.795	766.211	1809.471	PCG	synthesis				
ENSMUSG00000025613	ENSMUST00000177485	1501.886	1018.087	398.119	972.697	PCG	synthesis				
ENSMUSG00000025616	ENSMUST00000026710	452.282	326.630	101.752	293.555	PCG	synthesis				
ENSMUSG00000025616	ENSMUST00000119504	413.987	296.139	90.530	266.885	PCG	synthesis				
ENSMUSG00000025616	ENSMUST00000131206	241.222	175.539	61.054	159.271	PCG	synthesis				
ENSMUSG00000025616	ENSMUST00000131356	40.419	26.806	9.898	25.707	PCG	synthesis				
ENSMUSG00000025616	ENSMUST00000135399	200.208	148.331	42.812	130.450	PCG	synthesis				
ENSMUSG00000025616	ENSMUST00000144759	514.580	381.915	113.267	336.587	PCG	synthesis				
ENSMUSG00000025616	ENSMUST00000144886	78.669	55.718	20.801	51.729	PCG	synthesis				
ENSMUSG00000025616	ENSMUST00000146386	319.835	175.029	61.826	185.563	PCG	synthesis				
ENSMUSG00000025616	ENSMUST00000149656	293.289	229.546	64.274	195.703	PCG	synthesis				
ENSMUSG00000025616	ENSMUST00000177275	534.694	371.367	127.320	344.460	PCG	synthesis				
ENSMUSG00000025616	ENSMUST00000177538	272.361	159.771	58.703	163.612	PCG	synthesis				
ENSMUSG00000025626	ENSMUST00000078944	125.868	81.807	26.704	78.126	PCG	synthesis				
ENSMUSG00000025626	ENSMUST00000101587	32.110	15.969	6.743	18.274	PCG	synthesis				
ENSMUSG00000025626	ENSMUST00000154864	151.316	97.757	30.825	93.299	PCG	synthesis				
ENSMUSG00000025626	ENSMUST00000177780	57.228	23.284	7.627	29.380	PCG	synthesis				
ENSMUSG00000025626	ENSMUST00000179014	53.559	24.598	7.235	28.464	PCG	synthesis				
ENSMUSG00000025645	ENSMUST00000026735	19.582	13.692	6.085	13.120	PCG	synthesis				
ENSMUSG00000025646	ENSMUST00000045011	88.808	59.536	22.583	56.975	PCG	synthesis				
ENSMUSG00000025646	ENSMUST00000159614	21.239	25.057	4.269	16.855	PCG	synthesis				
ENSMUSG00000025646	ENSMUST00000160217	59.278	38.177	14.762	37.406	PCG	synthesis				
ENSMUSG00000025646	ENSMUST00000160928	50.375	34.667	11.954	32.332	PCG	synthesis				
ENSMUSG00000025646	ENSMUST00000161163	75.493	43.171	19.612	46.092	PCG	synthesis				
ENSMUSG00000025646	ENSMUST00000161270	33.693	15.912	5.583	18.396	PCG	synthesis				
ENSMUSG00000025646	ENSMUST00000161521	63.030	39.598	16.186	39.605	PCG	synthesis				
ENSMUSG00000025647	ENSMUST00000026737	52.543	39.951	10.816	34.437	PCG	synthesis				
ENSMUSG00000025647	ENSMUST00000112059	51.802	37.988	9.845	33.212	PCG	synthesis				
ENSMUSG00000025647	ENSMUST00000154184	23.774	19.717	3.714	15.735	PCG	synthesis				
ENSMUSG00000025650	ENSMUST00000138588	8.995	6.390	3.390	6.258	PCG	synthesis				
ENSMUSG00000025651	ENSMUST00000026743	218.885	182.086	59.417	153.463	PCG	synthesis				
ENSMUSG00000025656	ENSMUST00000113873	4.191	NA	0.673	2.432	PCG	synthesis				
ENSMUSG00000025656	ENSMUST00000113882	4.548	NA	0.673	2.610	PCG	synthesis				
ENSMUSG00000025656	ENSMUST00000113884	3.367	NA	0.581	1.974	PCG	synthesis				
ENSMUSG00000025656	ENSMUST00000113885	3.953	NA	0.768	2.360	PCG	synthesis				
ENSMUSG00000025658	ENSMUST00000026750	9.407	8.667	3.092	7.055	PCG	synthesis				
ENSMUSG00000025658	ENSMUST00000112513	5.417	5.843	1.714	4.325	PCG	synthesis				
ENSMUSG00000025665	ENSMUST00000065976	410.638	273.528	100.786	261.651	PCG	synthesis				
ENSMUSG00000025665	ENSMUST00000082034	476.971	315.750	114.531	302.417	PCG	synthesis				
ENSMUSG00000025665	ENSMUST00000096348	507.004	333.247	121.742	320.664	PCG	synthesis				
ENSMUSG00000025665	ENSMUST00000113428	470.904	328.303	112.967	304.058	PCG	synthesis				
ENSMUSG00000025665	ENSMUST00000123102	34.855	23.277	13.014	23.715	PCG	synthesis				
ENSMUSG00000025665	ENSMUST00000123213	39.055	24.573	12.048	25.225	PCG	synthesis				
ENSMUSG00000025665	ENSMUST00000123951	10.304	8.566	4.034	7.635	PCG	synthesis				
ENSMUSG00000025665	ENSMUST00000128819	25.476	21.755	8.833	18.688	PCG	synthesis				
ENSMUSG00000025665	ENSMUST00000132319	10.258	9.610	4.530	8.133	PCG	synthesis				
ENSMUSG00000025665	ENSMUST00000137712	522.459	338.511	119.657	326.876	PCG	synthesis				
ENSMUSG00000025665	ENSMUST00000138645	87.398	51.158	25.171	54.576	PCG	synthesis				
ENSMUSG00000025665	ENSMUST00000156639	NA	3.390	2.136	2.763	PCG	synthesis				
ENSMUSG00000025666	ENSMUST00000026760	123.068	67.656	29.706	73.476	PCG	synthesis				
ENSMUSG00000025666	ENSMUST00000150052	407.746	258.503	107.396	257.882	PCG	synthesis				
ENSMUSG00000025666	ENSMUST00000171953	184.140	106.348	41.032	110.507	PCG	synthesis				
ENSMUSG00000025701	ENSMUST00000026795	4.283	2.686	1.114	2.694	PCG	synthesis				
ENSMUSG00000025701	ENSMUST00000164547	NA	2.704	1.058	1.881	PCG	synthesis				
ENSMUSG00000025701	ENSMUST00000167447	3.239	2.226	NA	2.733	PCG	synthesis				
ENSMUSG00000025701	ENSMUST00000169625	7.824	3.950	NA	5.887	PCG	synthesis				
ENSMUSG00000025702	ENSMUST00000079012	48.297	31.554	9.973	29.942	PCG	synthesis				
ENSMUSG00000025702	ENSMUST00000101032	50.265	32.844	11.697	31.602	PCG	synthesis				
ENSMUSG00000025702	ENSMUST00000123246	22.483	17.107	5.051	14.880	PCG	synthesis				
ENSMUSG00000025702	ENSMUST00000123405	31.195	26.913	9.874	22.660	PCG	synthesis				
ENSMUSG00000025702	ENSMUST00000126376	4.264	3.761	1.065	3.030	PCG	synthesis				
ENSMUSG00000025702	ENSMUST00000127992	24.872	19.133	7.329	17.111	PCG	synthesis				
ENSMUSG00000025702	ENSMUST00000129170	15.080	NA	7.147	11.114	PCG	synthesis				
ENSMUSG00000025702	ENSMUST00000130445	25.055	32.145	10.724	22.641	PCG	synthesis				
ENSMUSG00000025702	ENSMUST00000135901	32.183	20.302	7.208	19.898	PCG	synthesis				
ENSMUSG00000025702	ENSMUST00000140884	18.914	15.233	5.595	13.248	PCG	synthesis				
ENSMUSG00000025702	ENSMUST00000156014	43.704	26.290	6.019	25.338	PCG	synthesis				
ENSMUSG00000025722	ENSMUST00000026816	192.714	102.971	42.841	112.842	PCG	synthesis				
ENSMUSG00000025722	ENSMUST00000131651	49.661	26.567	8.181	28.136	PCG	synthesis				
ENSMUSG00000025722	ENSMUST00000133979	54.895	31.774	9.491	32.054	PCG	synthesis				
ENSMUSG00000025722	ENSMUST00000135905	137.151	71.568	24.772	77.830	PCG	synthesis				
ENSMUSG00000025722	ENSMUST00000139990	252.898	139.953	58.393	150.414	PCG	synthesis				
ENSMUSG00000025722	ENSMUST00000145923	26.079	24.692	7.903	19.558	PCG	synthesis				
ENSMUSG00000025722	ENSMUST00000146402	48.334	20.466	7.339	25.380	PCG	synthesis				
ENSMUSG00000025722	ENSMUST00000147154	24.332	5.377	NA	14.855	PCG	synthesis				
ENSMUSG00000025722	ENSMUST00000147589	50.997	11.780	3.537	22.105	PCG	synthesis				
ENSMUSG00000025722	ENSMUST00000152518	182.666	95.178	35.485	104.443	PCG	synthesis				
ENSMUSG00000025723	ENSMUST00000026817	97.043	60.077	14.956	57.359	PCG	synthesis				
ENSMUSG00000025723	ENSMUST00000119428	86.520	50.460	14.261	50.414	PCG	synthesis				
ENSMUSG00000025723	ENSMUST00000146619	76.143	54.209	10.448	46.933	PCG	synthesis				
ENSMUSG00000025723	ENSMUST00000149792	68.584	45.592	10.942	41.706	PCG	synthesis				
ENSMUSG00000025724	ENSMUST00000026818	405.211	277.459	105.231	262.634	PCG	synthesis				
ENSMUSG00000025724	ENSMUST00000117383	203.685	147.073	53.814	134.857	PCG	synthesis				
ENSMUSG00000025724	ENSMUST00000119980	171.091	127.607	42.584	113.761	PCG	synthesis				
ENSMUSG00000025724	ENSMUST00000120285	193.894	136.852	47.325	126.024	PCG	synthesis				
ENSMUSG00000025724	ENSMUST00000130981	391.769	279.837	101.565	257.724	PCG	synthesis				
ENSMUSG00000025724	ENSMUST00000136556	90.144	58.649	19.893	56.228	PCG	synthesis				
ENSMUSG00000025724	ENSMUST00000147813	139.658	116.971	36.045	97.558	PCG	synthesis				
ENSMUSG00000025724	ENSMUST00000147881	327.513	240.471	78.455	215.480	PCG	synthesis				
ENSMUSG00000025724	ENSMUST00000150049	468.003	322.045	117.955	302.668	PCG	synthesis				
ENSMUSG00000025724	ENSMUST00000153053	548.584	381.066	144.179	357.943	PCG	synthesis				
ENSMUSG00000025728	ENSMUST00000026823	102.863	75.838	28.009	68.903	PCG	synthesis				
ENSMUSG00000025728	ENSMUST00000097368	130.974	100.908	38.481	90.121	PCG	synthesis				
ENSMUSG00000025728	ENSMUST00000123929	159.112	112.701	40.149	103.987	PCG	synthesis				
ENSMUSG00000025728	ENSMUST00000124032	13.406	19.837	2.487	11.910	PCG	synthesis				
ENSMUSG00000025728	ENSMUST00000133650	183.279	143.903	42.047	123.076	PCG	synthesis				
ENSMUSG00000025728	ENSMUST00000135253	164.319	128.833	32.713	108.622	PCG	synthesis				
ENSMUSG00000025728	ENSMUST00000139078	120.149	81.065	28.246	76.486	PCG	synthesis				
ENSMUSG00000025728	ENSMUST00000139226	22.108	32.636	5.692	20.145	PCG	synthesis				
ENSMUSG00000025728	ENSMUST00000140304	44.152	41.856	11.019	32.342	PCG	synthesis				
ENSMUSG00000025728	ENSMUST00000145745	NA	6.925	1.344	4.134	PCG	synthesis				
ENSMUSG00000025728	ENSMUST00000148045	130.013	99.436	38.359	89.270	PCG	synthesis				
ENSMUSG00000025728	ENSMUST00000156924	20.909	15.397	5.237	13.848	PCG	synthesis				
ENSMUSG00000025730	ENSMUST00000026826	24.725	16.107	7.748	16.193	PCG	synthesis				
ENSMUSG00000025730	ENSMUST00000164738	32.512	13.384	5.206	17.034	PCG	synthesis				
ENSMUSG00000025730	ENSMUST00000164982	21.953	11.491	7.361	13.601	PCG	synthesis				
ENSMUSG00000025730	ENSMUST00000166146	29.145	22.661	10.348	20.718	PCG	synthesis				
ENSMUSG00000025730	ENSMUST00000166619	27.635	20.403	9.636	19.225	PCG	synthesis				
ENSMUSG00000025730	ENSMUST00000167018	19.884	11.900	6.208	12.664	PCG	synthesis				
ENSMUSG00000025730	ENSMUST00000167626	31.908	21.504	10.283	21.232	PCG	synthesis				
ENSMUSG00000025730	ENSMUST00000172168	28.843	17.277	4.850	16.990	PCG	synthesis				
ENSMUSG00000025730	ENSMUST00000179998	21.431	14.397	6.632	14.153	PCG	synthesis				
ENSMUSG00000025731	ENSMUST00000026827	30.124	18.139	6.457	18.240	PCG	synthesis				
ENSMUSG00000025731	ENSMUST00000110456	52.763	26.045	20.297	33.035	PCG	synthesis				
ENSMUSG00000025731	ENSMUST00000163356	23.170	6.862	2.610	10.880	PCG	synthesis				
ENSMUSG00000025731	ENSMUST00000169085	6.854	3.591	NA	5.223	PCG	synthesis				
ENSMUSG00000025731	ENSMUST00000169308	56.954	27.969	19.285	34.736	PCG	synthesis				
ENSMUSG00000025732	ENSMUST00000026828	4.493	2.403	2.518	3.138	PCG	synthesis				
ENSMUSG00000025733	ENSMUST00000043897	76.555	50.674	21.825	49.685	PCG	synthesis				
ENSMUSG00000025733	ENSMUST00000175790	38.415	22.070	8.457	22.981	PCG	synthesis				
ENSMUSG00000025733	ENSMUST00000175869	NA	7.755	3.702	5.728	PCG	synthesis				
ENSMUSG00000025733	ENSMUST00000176247	13.204	12.912	2.886	9.668	PCG	synthesis				
ENSMUSG00000025733	ENSMUST00000176522	32.329	21.629	5.612	19.857	PCG	synthesis				
ENSMUSG00000025733	ENSMUST00000176583	55.179	26.598	11.498	31.092	PCG	synthesis				
ENSMUSG00000025733	ENSMUST00000176591	17.423	11.598	3.997	11.006	PCG	synthesis				
ENSMUSG00000025733	ENSMUST00000176602	63.652	32.674	15.346	37.224	PCG	synthesis				
ENSMUSG00000025733	ENSMUST00000176604	28.440	17.472	6.206	17.373	PCG	synthesis				
ENSMUSG00000025733	ENSMUST00000176709	NA	3.308	1.254	2.281	PCG	synthesis				
ENSMUSG00000025733	ENSMUST00000176857	53.074	29.057	13.595	31.909	PCG	synthesis				
ENSMUSG00000025733	ENSMUST00000176882	80.700	59.863	24.304	54.956	PCG	synthesis				
ENSMUSG00000025733	ENSMUST00000177062	72.409	43.919	21.660	45.996	PCG	synthesis				
ENSMUSG00000025733	ENSMUST00000177122	80.050	48.970	19.321	49.447	PCG	synthesis				
ENSMUSG00000025733	ENSMUST00000177315	NA	4.591	2.286	3.438	PCG	synthesis				
ENSMUSG00000025733	ENSMUST00000177347	13.927	9.692	2.876	8.832	PCG	synthesis				
ENSMUSG00000025733	ENSMUST00000177470	55.902	32.994	13.118	34.005	PCG	synthesis				
ENSMUSG00000025736	ENSMUST00000026832	68.896	46.303	15.133	43.444	PCG	synthesis				
ENSMUSG00000025736	ENSMUST00000123560	23.801	16.013	3.857	14.557	PCG	synthesis				
ENSMUSG00000025736	ENSMUST00000123582	12.042	11.258	2.186	8.496	PCG	synthesis				
ENSMUSG00000025736	ENSMUST00000123692	11.365	11.717	2.128	8.404	PCG	synthesis				
ENSMUSG00000025736	ENSMUST00000133595	77.891	56.146	18.215	50.751	PCG	synthesis				
ENSMUSG00000025736	ENSMUST00000143296	12.253	11.818	2.269	8.780	PCG	synthesis				
ENSMUSG00000025736	ENSMUST00000144589	14.998	14.220	2.671	10.630	PCG	synthesis				
ENSMUSG00000025736	ENSMUST00000152434	7.000	7.478	1.402	5.293	PCG	synthesis				
ENSMUSG00000025737	ENSMUST00000026833	36.932	22.409	7.535	22.292	PCG	synthesis				
ENSMUSG00000025737	ENSMUST00000160275	17.643	10.359	6.753	11.585	PCG	synthesis				
ENSMUSG00000025737	ENSMUST00000160349	41.279	26.397	9.247	25.641	PCG	synthesis				
ENSMUSG00000025738	ENSMUST00000045692	NA	2.767	0.717	1.742	PCG	synthesis				
ENSMUSG00000025739	ENSMUST00000115108	NA	6.189	2.947	4.568	PCG	synthesis				
ENSMUSG00000025739	ENSMUST00000172002	40.400	28.246	20.798	29.815	PCG	synthesis				
ENSMUSG00000025742	ENSMUST00000026839	107.081	85.939	31.774	74.931	PCG	synthesis				
ENSMUSG00000025742	ENSMUST00000145456	40.867	24.321	10.603	25.264	PCG	synthesis				
ENSMUSG00000025745	ENSMUST00000026843	187.873	117.493	54.594	119.987	PCG	synthesis				
ENSMUSG00000025745	ENSMUST00000126081	133.820	63.492	35.265	77.526	PCG	synthesis				
ENSMUSG00000025745	ENSMUST00000130358	155.113	97.392	45.221	99.242	PCG	synthesis				
ENSMUSG00000025745	ENSMUST00000132486	129.071	135.840	44.212	103.041	PCG	synthesis				
ENSMUSG00000025745	ENSMUST00000156859	139.502	91.883	37.950	89.778	PCG	synthesis				
ENSMUSG00000025747	ENSMUST00000026846	298.230	197.935	83.515	193.227	PCG	synthesis				
ENSMUSG00000025747	ENSMUST00000134298	361.361	269.327	92.125	240.938	PCG	synthesis				
ENSMUSG00000025747	ENSMUST00000138520	289.556	232.880	76.838	199.758	PCG	synthesis				
ENSMUSG00000025747	ENSMUST00000141630	313.366	192.709	85.346	197.140	PCG	synthesis				
ENSMUSG00000025747	ENSMUST00000146520	659.271	462.363	167.946	429.860	PCG	synthesis				
ENSMUSG00000025747	ENSMUST00000154751	341.065	223.905	92.859	219.276	PCG	synthesis				
ENSMUSG00000025757	ENSMUST00000108086	38.186	26.013	12.494	25.564	PCG	synthesis				
ENSMUSG00000025758	ENSMUST00000026858	482.599	272.025	83.634	279.419	PCG	synthesis				
ENSMUSG00000025758	ENSMUST00000167556	501.248	266.862	90.515	286.208	PCG	synthesis				
ENSMUSG00000025759	ENSMUST00000026859	39.586	18.378	9.600	22.521	PCG	synthesis				
ENSMUSG00000025764	ENSMUST00000026865	1569.189	781.131	265.616	871.979	PCG	synthesis				
ENSMUSG00000025764	ENSMUST00000163764	1674.468	826.787	279.344	926.866	PCG	synthesis				
ENSMUSG00000025764	ENSMUST00000168086	1574.991	753.760	244.561	857.770	PCG	synthesis				
ENSMUSG00000025764	ENSMUST00000170711	1466.738	788.861	237.370	830.990	PCG	synthesis				
ENSMUSG00000025766	ENSMUST00000026867	86.840	42.831	23.692	51.121	PCG	synthesis				
ENSMUSG00000025766	ENSMUST00000026868	46.458	21.315	7.448	25.074	PCG	synthesis				
ENSMUSG00000025766	ENSMUST00000108065	67.075	33.454	18.302	39.610	PCG	synthesis				
ENSMUSG00000025766	ENSMUST00000119572	35.761	23.258	9.687	22.902	PCG	synthesis				
ENSMUSG00000025766	ENSMUST00000120167	68.603	28.397	19.404	38.801	PCG	synthesis				
ENSMUSG00000025766	ENSMUST00000143841	49.789	25.862	14.181	29.944	PCG	synthesis				
ENSMUSG00000025766	ENSMUST00000146165	63.716	32.384	16.726	37.609	PCG	synthesis				
ENSMUSG00000025776	ENSMUST00000095075	3.981	2.912	NA	3.446	PCG	synthesis				
ENSMUSG00000025776	ENSMUST00000159958	7.732	4.283	1.404	4.473	PCG	synthesis				
ENSMUSG00000025779	ENSMUST00000026881	27.644	13.931	3.494	15.023	PCG	synthesis				
ENSMUSG00000025780	ENSMUST00000026886	8.830	5.447	1.438	5.238	PCG	synthesis				
ENSMUSG00000025781	ENSMUST00000026887	2194.026	1744.978	628.775	1522.593	PCG	synthesis				
ENSMUSG00000025781	ENSMUST00000114896	1424.242	1082.774	383.614	963.543	PCG	synthesis				
ENSMUSG00000025781	ENSMUST00000114897	2212.044	1731.544	618.986	1520.858	PCG	synthesis				
ENSMUSG00000025781	ENSMUST00000130067	276.571	182.394	64.494	174.486	PCG	synthesis				
ENSMUSG00000025781	ENSMUST00000139810	839.467	625.524	202.722	555.904	PCG	synthesis				
ENSMUSG00000025781	ENSMUST00000145530	806.588	627.901	213.622	549.371	PCG	synthesis				
ENSMUSG00000025781	ENSMUST00000153554	919.243	690.677	223.234	611.051	PCG	synthesis				
ENSMUSG00000025782	ENSMUST00000026888	182.767	84.480	37.904	101.717	PCG	synthesis				
ENSMUSG00000025782	ENSMUST00000114906	102.607	49.580	21.149	57.779	PCG	synthesis				
ENSMUSG00000025782	ENSMUST00000114907	98.571	43.806	19.639	54.005	PCG	synthesis				
ENSMUSG00000025782	ENSMUST00000114909	174.778	86.059	38.200	99.679	PCG	synthesis				
ENSMUSG00000025782	ENSMUST00000129720	106.651	53.448	19.636	59.912	PCG	synthesis				
ENSMUSG00000025785	ENSMUST00000026891	384.906	277.302	99.912	254.040	PCG	synthesis				
ENSMUSG00000025785	ENSMUST00000159376	74.432	42.926	15.346	44.234	PCG	synthesis				
ENSMUSG00000025785	ENSMUST00000161569	178.045	126.663	42.735	115.814	PCG	synthesis				
ENSMUSG00000025786	ENSMUST00000026892	62.874	44.322	13.753	40.316	PCG	synthesis				
ENSMUSG00000025786	ENSMUST00000123937	26.025	14.233	2.242	14.167	PCG	synthesis				
ENSMUSG00000025786	ENSMUST00000129151	18.512	8.447	2.811	9.923	PCG	synthesis				
ENSMUSG00000025786	ENSMUST00000129862	31.652	32.340	8.012	24.001	PCG	synthesis				
ENSMUSG00000025786	ENSMUST00000130717	9.096	6.076	NA	7.586	PCG	synthesis				
ENSMUSG00000025786	ENSMUST00000138622	50.356	35.234	9.992	31.861	PCG	synthesis				
ENSMUSG00000025786	ENSMUST00000140497	38.643	25.535	10.774	24.984	PCG	synthesis				
ENSMUSG00000025786	ENSMUST00000147563	54.932	39.674	13.704	36.103	PCG	synthesis				
ENSMUSG00000025786	ENSMUST00000150679	14.074	9.503	NA	11.789	PCG	synthesis				
ENSMUSG00000025786	ENSMUST00000152396	25.860	23.189	4.082	17.710	PCG	synthesis				
ENSMUSG00000025786	ENSMUST00000155778	51.546	35.913	11.443	32.967	PCG	synthesis				
ENSMUSG00000025790	ENSMUST00000026897	3.166	3.296	NA	3.231	PCG	synthesis				
ENSMUSG00000025791	ENSMUST00000058351	35.697	26.108	9.864	23.889	PCG	synthesis				
ENSMUSG00000025791	ENSMUST00000102783	32.027	24.133	8.387	21.516	PCG	synthesis				
ENSMUSG00000025792	ENSMUST00000026899	9.004	3.491	1.247	4.581	PCG	synthesis				
ENSMUSG00000025792	ENSMUST00000123373	5.033	4.025	NA	4.529	PCG	synthesis				
ENSMUSG00000025792	ENSMUST00000127349	13.717	4.887	NA	9.302	PCG	synthesis				
ENSMUSG00000025793	ENSMUST00000026900	39.531	29.711	10.382	26.542	PCG	synthesis				
ENSMUSG00000025793	ENSMUST00000106203	37.024	27.082	9.975	24.694	PCG	synthesis				
ENSMUSG00000025793	ENSMUST00000106205	33.977	24.950	9.288	22.738	PCG	synthesis				
ENSMUSG00000025793	ENSMUST00000135231	21.788	17.768	4.315	14.623	PCG	synthesis				
ENSMUSG00000025793	ENSMUST00000140862	22.245	19.390	8.310	16.648	PCG	synthesis				
ENSMUSG00000025793	ENSMUST00000141826	20.305	13.428	4.109	12.614	PCG	synthesis				
ENSMUSG00000025794	ENSMUST00000165532	6223.491	4731.142	1689.409	4214.681	PCG	synthesis				
ENSMUSG00000025795	ENSMUST00000026902	67.679	46.309	15.895	43.294	PCG	synthesis				
ENSMUSG00000025809	ENSMUST00000090006	191.918	140.519	45.991	126.143	PCG	synthesis				
ENSMUSG00000025809	ENSMUST00000124826	180.589	125.682	45.180	117.150	PCG	synthesis				
ENSMUSG00000025809	ENSMUST00000135281	41.169	40.963	22.798	34.977	PCG	synthesis				
ENSMUSG00000025809	ENSMUST00000149116	264.373	176.017	61.492	167.294	PCG	synthesis				
ENSMUSG00000025812	ENSMUST00000026921	35.862	18.573	8.988	21.141	PCG	synthesis				
ENSMUSG00000025812	ENSMUST00000079777	37.911	21.724	9.949	23.195	PCG	synthesis				
ENSMUSG00000025812	ENSMUST00000108752	31.689	19.359	8.457	19.835	PCG	synthesis				
ENSMUSG00000025812	ENSMUST00000159141	8.190	4.076	NA	6.133	PCG	synthesis				
ENSMUSG00000025812	ENSMUST00000159511	20.443	9.837	2.707	10.995	PCG	synthesis				
ENSMUSG00000025812	ENSMUST00000159537	42.322	23.623	10.961	25.635	PCG	synthesis				
ENSMUSG00000025812	ENSMUST00000159818	52.305	32.164	12.762	32.411	PCG	synthesis				
ENSMUSG00000025812	ENSMUST00000159940	23.627	10.975	2.767	12.457	PCG	synthesis				
ENSMUSG00000025812	ENSMUST00000160272	43.347	23.390	9.472	25.403	PCG	synthesis				
ENSMUSG00000025812	ENSMUST00000160581	38.579	21.158	10.157	23.298	PCG	synthesis				
ENSMUSG00000025812	ENSMUST00000160593	20.836	12.705	5.983	13.175	PCG	synthesis				
ENSMUSG00000025812	ENSMUST00000160717	45.159	27.743	11.774	28.225	PCG	synthesis				
ENSMUSG00000025812	ENSMUST00000160766	50.146	24.762	10.172	28.360	PCG	synthesis				
ENSMUSG00000025812	ENSMUST00000161277	45.159	25.240	11.876	27.425	PCG	synthesis				
ENSMUSG00000025812	ENSMUST00000161348	25.732	21.038	10.193	18.988	PCG	synthesis				
ENSMUSG00000025812	ENSMUST00000161355	41.123	23.466	10.670	25.087	PCG	synthesis				
ENSMUSG00000025812	ENSMUST00000162035	15.227	7.698	4.329	9.085	PCG	synthesis				
ENSMUSG00000025812	ENSMUST00000162176	46.980	29.057	12.138	29.392	PCG	synthesis				
ENSMUSG00000025812	ENSMUST00000162309	46.266	23.497	9.779	26.514	PCG	synthesis				
ENSMUSG00000025812	ENSMUST00000162456	52.031	32.642	15.225	33.299	PCG	synthesis				
ENSMUSG00000025812	ENSMUST00000162531	38.561	20.089	10.220	22.957	PCG	synthesis				
ENSMUSG00000025812	ENSMUST00000162536	48.682	24.007	9.932	27.540	PCG	synthesis				
ENSMUSG00000025812	ENSMUST00000162602	48.307	27.699	12.372	29.459	PCG	synthesis				
ENSMUSG00000025812	ENSMUST00000162665	41.773	22.063	10.339	24.725	PCG	synthesis				
ENSMUSG00000025812	ENSMUST00000162727	71.412	24.070	10.818	35.433	PCG	synthesis				
ENSMUSG00000025812	ENSMUST00000162907	30.911	17.856	7.944	18.904	PCG	synthesis				
ENSMUSG00000025812	ENSMUST00000163002	35.404	16.032	9.917	20.451	PCG	synthesis				
ENSMUSG00000025812	ENSMUST00000163021	24.130	14.736	7.414	15.427	PCG	synthesis				
ENSMUSG00000025813	ENSMUST00000026922	10.166	9.208	2.951	7.442	PCG	synthesis				
ENSMUSG00000025813	ENSMUST00000098326	11.054	10.308	3.339	8.234	PCG	synthesis				
ENSMUSG00000025815	ENSMUST00000026924	84.928	55.970	20.488	53.795	PCG	synthesis				
ENSMUSG00000025815	ENSMUST00000095147	149.349	111.242	40.957	100.516	PCG	synthesis				
ENSMUSG00000025815	ENSMUST00000127609	47.840	41.234	11.787	33.620	PCG	synthesis				
ENSMUSG00000025815	ENSMUST00000151649	56.496	29.428	16.726	34.217	PCG	synthesis				
ENSMUSG00000025815	ENSMUST00000155977	33.382	19.912	8.298	20.531	PCG	synthesis				
ENSMUSG00000025816	ENSMUST00000026926	49.514	30.070	13.760	31.115	PCG	synthesis				
ENSMUSG00000025816	ENSMUST00000102981	239.757	162.501	57.732	153.330	PCG	synthesis				
ENSMUSG00000025816	ENSMUST00000124859	104.949	64.857	21.423	63.743	PCG	synthesis				
ENSMUSG00000025816	ENSMUST00000124985	135.558	64.429	25.527	75.172	PCG	synthesis				
ENSMUSG00000025816	ENSMUST00000132469	128.952	57.203	28.139	71.431	PCG	synthesis				
ENSMUSG00000025816	ENSMUST00000132908	261.774	186.652	68.172	172.199	PCG	synthesis				
ENSMUSG00000025816	ENSMUST00000148745	126.426	55.423	24.510	68.786	PCG	synthesis				
ENSMUSG00000025816	ENSMUST00000153240	89.494	20.938	21.011	43.814	PCG	synthesis				
ENSMUSG00000025817	ENSMUST00000026927	200.492	148.073	50.059	132.874	PCG	synthesis				
ENSMUSG00000025817	ENSMUST00000127116	74.093	64.700	20.910	53.234	PCG	synthesis				
ENSMUSG00000025817	ENSMUST00000128604	41.901	25.617	9.799	25.772	PCG	synthesis				
ENSMUSG00000025817	ENSMUST00000138549	68.584	28.126	12.632	36.447	PCG	synthesis				
ENSMUSG00000025817	ENSMUST00000179748	141.909	116.248	37.362	98.506	PCG	synthesis				
ENSMUSG00000025821	ENSMUST00000061890	3.935	5.258	1.291	3.494	PCG	synthesis				
ENSMUSG00000025821	ENSMUST00000125957	6.424	2.252	1.678	3.451	PCG	synthesis				
ENSMUSG00000025823	ENSMUST00000077290	278.483	217.722	73.133	189.779	PCG	synthesis				
ENSMUSG00000025825	ENSMUST00000026937	197.060	155.796	69.620	140.825	PCG	synthesis				
ENSMUSG00000025825	ENSMUST00000112311	129.327	91.700	39.468	86.832	PCG	synthesis				
ENSMUSG00000025825	ENSMUST00000112312	196.017	141.343	63.138	133.499	PCG	synthesis				
ENSMUSG00000025825	ENSMUST00000123616	69.847	43.253	25.268	46.123	PCG	synthesis				
ENSMUSG00000025825	ENSMUST00000134881	148.351	109.556	70.617	109.508	PCG	synthesis				
ENSMUSG00000025825	ENSMUST00000145592	100.054	66.108	44.492	70.218	PCG	synthesis				
ENSMUSG00000025825	ENSMUST00000145778	127.488	100.417	48.601	92.169	PCG	synthesis				
ENSMUSG00000025856	ENSMUST00000046901	184.140	108.569	94.348	129.019	PCG	synthesis				
ENSMUSG00000025856	ENSMUST00000076095	175.474	107.392	90.312	124.393	PCG	synthesis				
ENSMUSG00000025856	ENSMUST00000110896	242.201	158.796	124.281	175.093	PCG	synthesis				
ENSMUSG00000025856	ENSMUST00000110897	272.142	167.255	121.088	186.828	PCG	synthesis				
ENSMUSG00000025856	ENSMUST00000124080	72.135	28.768	10.268	37.057	PCG	synthesis				
ENSMUSG00000025856	ENSMUST00000144934	193.089	113.650	47.245	117.995	PCG	synthesis				
ENSMUSG00000025857	ENSMUST00000026975	206.174	152.073	59.199	139.149	PCG	synthesis				
ENSMUSG00000025857	ENSMUST00000127542	127.552	90.153	32.602	83.435	PCG	synthesis				
ENSMUSG00000025858	ENSMUST00000026976	93.319	61.058	18.241	57.539	PCG	synthesis				
ENSMUSG00000025858	ENSMUST00000110878	73.993	52.379	16.532	47.634	PCG	synthesis				
ENSMUSG00000025858	ENSMUST00000124420	92.065	59.341	16.239	55.882	PCG	synthesis				
ENSMUSG00000025858	ENSMUST00000130326	40.657	26.189	9.436	25.427	PCG	synthesis				
ENSMUSG00000025858	ENSMUST00000138059	39.851	22.994	7.617	23.488	PCG	synthesis				
ENSMUSG00000025858	ENSMUST00000138508	46.367	32.202	11.975	30.181	PCG	synthesis				
ENSMUSG00000025860	ENSMUST00000026978	107.264	83.895	23.401	71.520	PCG	synthesis				
ENSMUSG00000025860	ENSMUST00000055483	118.419	90.813	26.554	78.595	PCG	synthesis				
ENSMUSG00000025860	ENSMUST00000115094	115.299	88.354	25.701	76.451	PCG	synthesis				
ENSMUSG00000025860	ENSMUST00000115095	87.481	65.152	19.062	57.232	PCG	synthesis				
ENSMUSG00000025860	ENSMUST00000126375	11.338	7.327	3.114	7.260	PCG	synthesis				
ENSMUSG00000025860	ENSMUST00000141316	38.351	24.114	8.121	23.528	PCG	synthesis				
ENSMUSG00000025860	ENSMUST00000145065	131.011	100.090	28.730	86.610	PCG	synthesis				
ENSMUSG00000025860	ENSMUST00000146874	17.890	17.862	7.532	14.428	PCG	synthesis				
ENSMUSG00000025860	ENSMUST00000150635	56.506	51.743	14.348	40.866	PCG	synthesis				
ENSMUSG00000025862	ENSMUST00000069619	176.773	111.065	37.890	108.576	PCG	synthesis				
ENSMUSG00000025862	ENSMUST00000115072	136.474	83.901	30.595	83.656	PCG	synthesis				
ENSMUSG00000025862	ENSMUST00000115073	172.189	109.606	40.112	107.302	PCG	synthesis				
ENSMUSG00000025862	ENSMUST00000123245	27.626	15.617	7.588	16.944	PCG	synthesis				
ENSMUSG00000025862	ENSMUST00000127618	39.266	24.183	10.833	24.760	PCG	synthesis				
ENSMUSG00000025862	ENSMUST00000128799	65.748	32.454	13.326	37.176	PCG	synthesis				
ENSMUSG00000025862	ENSMUST00000136323	21.861	8.900	8.356	13.039	PCG	synthesis				
ENSMUSG00000025862	ENSMUST00000141414	49.688	18.982	11.029	26.566	PCG	synthesis				
ENSMUSG00000025867	ENSMUST00000026985	NA	1.711	0.794	1.252	PCG	synthesis				
ENSMUSG00000025868	ENSMUST00000026986	234.130	180.973	58.192	157.765	PCG	synthesis				
ENSMUSG00000025869	ENSMUST00000026987	148.580	92.832	41.817	94.410	PCG	synthesis				
ENSMUSG00000025869	ENSMUST00000148222	171.804	105.638	52.834	110.092	PCG	synthesis				
ENSMUSG00000025869	ENSMUST00000149462	225.318	143.400	51.306	140.008	PCG	synthesis				
ENSMUSG00000025870	ENSMUST00000026988	27.159	14.900	5.968	16.009	PCG	synthesis				
ENSMUSG00000025870	ENSMUST00000135354	8.593	NA	4.065	6.329	PCG	synthesis				
ENSMUSG00000025870	ENSMUST00000142246	18.100	17.636	4.809	13.515	PCG	synthesis				
ENSMUSG00000025870	ENSMUST00000156024	25.192	12.264	9.225	15.560	PCG	synthesis				
ENSMUSG00000025871	ENSMUST00000026989	426.093	302.057	111.585	279.912	PCG	synthesis				
ENSMUSG00000025871	ENSMUST00000126295	85.742	69.580	26.629	60.650	PCG	synthesis				
ENSMUSG00000025871	ENSMUST00000132136	135.659	97.493	32.214	88.455	PCG	synthesis				
ENSMUSG00000025871	ENSMUST00000143144	170.926	116.720	33.788	107.145	PCG	synthesis				
ENSMUSG00000025871	ENSMUST00000143173	158.389	105.462	34.863	99.571	PCG	synthesis				
ENSMUSG00000025871	ENSMUST00000147318	111.620	69.159	23.101	67.960	PCG	synthesis				
ENSMUSG00000025871	ENSMUST00000150938	152.121	103.147	35.691	96.987	PCG	synthesis				
ENSMUSG00000025871	ENSMUST00000153065	528.654	378.122	144.436	350.404	PCG	synthesis				
ENSMUSG00000025871	ENSMUST00000153708	592.782	441.212	156.045	396.680	PCG	synthesis				
ENSMUSG00000025872	ENSMUST00000026990	193.080	112.770	53.821	119.890	PCG	synthesis				
ENSMUSG00000025872	ENSMUST00000135404	32.311	20.472	8.758	20.514	PCG	synthesis				
ENSMUSG00000025872	ENSMUST00000151158	73.928	49.467	15.728	46.374	PCG	synthesis				
ENSMUSG00000025873	ENSMUST00000026991	162.452	111.525	38.965	104.314	PCG	synthesis				
ENSMUSG00000025873	ENSMUST00000124752	88.954	60.995	18.326	56.092	PCG	synthesis				
ENSMUSG00000025873	ENSMUST00000126071	91.470	56.467	18.435	55.457	PCG	synthesis				
ENSMUSG00000025873	ENSMUST00000135015	10.578	5.560	4.056	6.731	PCG	synthesis				
ENSMUSG00000025873	ENSMUST00000135232	68.594	37.246	20.716	42.185	PCG	synthesis				
ENSMUSG00000025873	ENSMUST00000137413	17.844	16.680	10.159	14.894	PCG	synthesis				
ENSMUSG00000025873	ENSMUST00000141915	58.683	37.881	17.254	37.939	PCG	synthesis				
ENSMUSG00000025873	ENSMUST00000153894	117.440	101.694	21.527	80.220	PCG	synthesis				
ENSMUSG00000025875	ENSMUST00000026993	20.552	18.409	6.385	15.115	PCG	synthesis				
ENSMUSG00000025875	ENSMUST00000099503	19.509	19.007	7.617	15.378	PCG	synthesis				
ENSMUSG00000025875	ENSMUST00000130568	27.745	26.007	11.438	21.730	PCG	synthesis				
ENSMUSG00000025875	ENSMUST00000131692	12.866	12.428	4.845	10.046	PCG	synthesis				
ENSMUSG00000025875	ENSMUST00000139574	40.510	30.649	10.646	27.268	PCG	synthesis				
ENSMUSG00000025875	ENSMUST00000145574	30.097	31.516	10.331	23.981	PCG	synthesis				
ENSMUSG00000025875	ENSMUST00000163796	12.738	18.246	4.806	11.930	PCG	synthesis				
ENSMUSG00000025875	ENSMUST00000163915	19.152	18.887	7.281	15.107	PCG	synthesis				
ENSMUSG00000025875	ENSMUST00000171859	16.947	16.749	3.068	12.255	PCG	synthesis				
ENSMUSG00000025876	ENSMUST00000109994	2.553	NA	0.523	1.538	PCG	synthesis				
ENSMUSG00000025876	ENSMUST00000136852	4.493	1.881	NA	3.187	PCG	synthesis				
ENSMUSG00000025876	ENSMUST00000142906	2.745	1.824	1.092	1.887	PCG	synthesis				
ENSMUSG00000025878	ENSMUST00000026997	169.206	143.255	54.574	122.345	PCG	synthesis				
ENSMUSG00000025878	ENSMUST00000099496	161.492	140.481	49.407	117.127	PCG	synthesis				
ENSMUSG00000025878	ENSMUST00000124561	32.439	15.145	12.900	20.162	PCG	synthesis				
ENSMUSG00000025878	ENSMUST00000127195	144.956	112.235	44.715	100.636	PCG	synthesis				
ENSMUSG00000025878	ENSMUST00000128641	2887.412	2125.578	583.193	1865.394	PCG	synthesis				
ENSMUSG00000025878	ENSMUST00000133187	87.142	59.964	31.563	59.556	PCG	synthesis				
ENSMUSG00000025878	ENSMUST00000148702	195.313	151.708	58.320	135.113	PCG	synthesis				
ENSMUSG00000025880	ENSMUST00000026999	70.836	51.485	13.523	45.281	PCG	synthesis				
ENSMUSG00000025880	ENSMUST00000168918	43.749	32.114	4.654	26.839	PCG	synthesis				
ENSMUSG00000025880	ENSMUST00000172718	15.327	7.830	2.951	8.703	PCG	synthesis				
ENSMUSG00000025880	ENSMUST00000174411	26.418	14.334	5.150	15.301	PCG	synthesis				
ENSMUSG00000025880	ENSMUST00000174843	17.954	17.510	3.685	13.050	PCG	synthesis				
ENSMUSG00000025893	ENSMUST00000049648	18.347	12.308	4.942	11.866	PCG	synthesis				
ENSMUSG00000025894	ENSMUST00000051589	259.404	150.538	68.821	159.588	PCG	synthesis				
ENSMUSG00000025898	ENSMUST00000027027	515.852	363.128	130.337	336.439	PCG	synthesis				
ENSMUSG00000025899	ENSMUST00000053407	203.713	117.173	39.357	120.081	PCG	synthesis				
ENSMUSG00000025899	ENSMUST00000165105	213.898	122.883	39.134	125.305	PCG	synthesis				
ENSMUSG00000025903	ENSMUST00000027036	382.225	275.711	106.817	254.918	PCG	synthesis				
ENSMUSG00000025903	ENSMUST00000115529	255.661	182.803	66.976	168.480	PCG	synthesis				
ENSMUSG00000025903	ENSMUST00000119612	150.328	113.474	42.599	102.134	PCG	synthesis				
ENSMUSG00000025903	ENSMUST00000131119	148.607	115.424	47.647	103.893	PCG	synthesis				
ENSMUSG00000025903	ENSMUST00000134384	171.283	116.412	53.741	113.812	PCG	synthesis				
ENSMUSG00000025903	ENSMUST00000137887	130.132	102.103	37.527	89.921	PCG	synthesis				
ENSMUSG00000025903	ENSMUST00000141278	113.761	57.310	27.544	66.205	PCG	synthesis				
ENSMUSG00000025903	ENSMUST00000150971	180.470	123.443	55.107	119.673	PCG	synthesis				
ENSMUSG00000025903	ENSMUST00000155020	544.567	310.479	176.921	343.989	PCG	synthesis				
ENSMUSG00000025907	ENSMUST00000027040	217.604	142.915	62.366	140.962	PCG	synthesis				
ENSMUSG00000025907	ENSMUST00000159206	102.836	95.436	33.384	77.219	PCG	synthesis				
ENSMUSG00000025907	ENSMUST00000159349	34.269	17.680	14.266	22.072	PCG	synthesis				
ENSMUSG00000025907	ENSMUST00000159530	57.274	27.906	11.905	32.362	PCG	synthesis				
ENSMUSG00000025907	ENSMUST00000159656	24.560	11.126	4.310	13.332	PCG	synthesis				
ENSMUSG00000025907	ENSMUST00000159661	38.570	24.013	12.227	24.937	PCG	synthesis				
ENSMUSG00000025907	ENSMUST00000159802	173.470	116.009	51.005	113.495	PCG	synthesis				
ENSMUSG00000025907	ENSMUST00000159906	93.731	52.209	24.292	56.744	PCG	synthesis				
ENSMUSG00000025907	ENSMUST00000160062	34.425	21.617	7.992	21.345	PCG	synthesis				
ENSMUSG00000025907	ENSMUST00000160871	173.406	99.694	46.054	106.385	PCG	synthesis				
ENSMUSG00000025907	ENSMUST00000161183	31.607	19.950	9.419	20.325	PCG	synthesis				
ENSMUSG00000025907	ENSMUST00000161327	211.143	124.236	57.790	131.056	PCG	synthesis				
ENSMUSG00000025907	ENSMUST00000162210	31.414	15.937	6.503	17.952	PCG	synthesis				
ENSMUSG00000025907	ENSMUST00000162257	154.976	71.530	36.989	87.832	PCG	synthesis				
ENSMUSG00000025907	ENSMUST00000162418	19.070	10.422	4.349	11.280	PCG	synthesis				
ENSMUSG00000025907	ENSMUST00000162795	456.940	302.391	131.443	296.925	PCG	synthesis				
ENSMUSG00000025911	ENSMUST00000027044	30.554	22.774	8.561	20.630	PCG	synthesis				
ENSMUSG00000025911	ENSMUST00000130927	11.585	6.459	3.220	7.088	PCG	synthesis				
ENSMUSG00000025911	ENSMUST00000144177	21.907	14.503	5.995	14.135	PCG	synthesis				
ENSMUSG00000025915	ENSMUST00000097826	29.721	25.573	7.239	20.845	PCG	synthesis				
ENSMUSG00000025915	ENSMUST00000166384	36.612	29.743	10.501	25.619	PCG	synthesis				
ENSMUSG00000025915	ENSMUST00000168907	35.898	29.152	10.295	25.115	PCG	synthesis				
ENSMUSG00000025915	ENSMUST00000171265	42.963	35.542	12.288	30.264	PCG	synthesis				
ENSMUSG00000025917	ENSMUST00000027050	915.033	606.109	237.643	586.262	PCG	synthesis				
ENSMUSG00000025917	ENSMUST00000139578	398.641	284.195	104.444	262.427	PCG	synthesis				
ENSMUSG00000025917	ENSMUST00000150509	847.602	619.184	218.307	561.698	PCG	synthesis				
ENSMUSG00000025920	ENSMUST00000027052	59.342	38.051	15.929	37.774	PCG	synthesis				
ENSMUSG00000025920	ENSMUST00000054668	67.194	42.404	18.169	42.589	PCG	synthesis				
ENSMUSG00000025920	ENSMUST00000115359	14.888	5.497	5.697	8.694	PCG	synthesis				
ENSMUSG00000025920	ENSMUST00000115360	91.763	60.756	26.832	59.784	PCG	synthesis				
ENSMUSG00000025920	ENSMUST00000127420	96.741	63.612	27.939	62.764	PCG	synthesis				
ENSMUSG00000025920	ENSMUST00000128957	73.517	51.096	22.249	48.954	PCG	synthesis				
ENSMUSG00000025920	ENSMUST00000131257	78.001	51.096	22.665	50.587	PCG	synthesis				
ENSMUSG00000025920	ENSMUST00000144138	31.524	12.617	9.273	17.805	PCG	synthesis				
ENSMUSG00000025920	ENSMUST00000145092	19.775	11.629	6.830	12.745	PCG	synthesis				
ENSMUSG00000025920	ENSMUST00000149320	89.375	55.303	23.842	56.173	PCG	synthesis				
ENSMUSG00000025920	ENSMUST00000151888	36.456	9.994	11.356	19.269	PCG	synthesis				
ENSMUSG00000025920	ENSMUST00000153966	42.935	13.849	11.525	22.770	PCG	synthesis				
ENSMUSG00000025920	ENSMUST00000159558	72.007	51.253	21.992	48.417	PCG	synthesis				
ENSMUSG00000025920	ENSMUST00000162007	87.792	57.731	25.479	57.000	PCG	synthesis				
ENSMUSG00000025920	ENSMUST00000162435	55.783	36.542	15.392	35.905	PCG	synthesis				
ENSMUSG00000025920	ENSMUST00000162627	62.874	44.322	17.699	41.632	PCG	synthesis				
ENSMUSG00000025920	ENSMUST00000162751	52.095	32.774	14.283	33.051	PCG	synthesis				
ENSMUSG00000025925	ENSMUST00000027057	635.232	410.752	151.215	399.066	PCG	synthesis				
ENSMUSG00000025930	ENSMUST00000027062	22.447	13.290	3.973	13.237	PCG	synthesis				
ENSMUSG00000025931	ENSMUST00000068880	16.773	12.132	4.658	11.188	PCG	synthesis				
ENSMUSG00000025931	ENSMUST00000167119	5.042	3.126	1.557	3.242	PCG	synthesis				
ENSMUSG00000025932	ENSMUST00000027066	19.582	13.283	3.409	12.092	PCG	synthesis				
ENSMUSG00000025932	ENSMUST00000080664	16.993	10.346	3.048	10.129	PCG	synthesis				
ENSMUSG00000025932	ENSMUST00000168081	17.222	12.654	3.169	11.015	PCG	synthesis				
ENSMUSG00000025933	ENSMUST00000027064	32.686	22.491	7.772	20.983	PCG	synthesis				
ENSMUSG00000025933	ENSMUST00000027065	27.974	18.755	7.666	18.131	PCG	synthesis				
ENSMUSG00000025935	ENSMUST00000027068	126.124	77.398	28.738	77.420	PCG	synthesis				
ENSMUSG00000025937	ENSMUST00000027071	399.940	258.082	103.975	253.999	PCG	synthesis				
ENSMUSG00000025937	ENSMUST00000156222	464.316	289.950	129.773	294.680	PCG	synthesis				
ENSMUSG00000025938	ENSMUST00000115402	33.391	25.504	12.573	23.823	PCG	synthesis				
ENSMUSG00000025938	ENSMUST00000115403	26.848	18.497	7.576	17.640	PCG	synthesis				
ENSMUSG00000025938	ENSMUST00000133201	7.796	8.975	2.341	6.371	PCG	synthesis				
ENSMUSG00000025938	ENSMUST00000136197	19.839	13.491	7.535	13.621	PCG	synthesis				
ENSMUSG00000025938	ENSMUST00000146763	25.942	18.315	9.765	18.007	PCG	synthesis				
ENSMUSG00000025938	ENSMUST00000147606	25.064	17.246	10.130	17.480	PCG	synthesis				
ENSMUSG00000025939	ENSMUST00000117146	60.761	30.089	14.387	35.079	PCG	synthesis				
ENSMUSG00000025939	ENSMUST00000133639	26.866	19.378	5.031	17.092	PCG	synthesis				
ENSMUSG00000025939	ENSMUST00000136455	40.583	15.340	10.261	22.061	PCG	synthesis				
ENSMUSG00000025940	ENSMUST00000065373	130.516	75.813	39.234	81.854	PCG	synthesis				
ENSMUSG00000025940	ENSMUST00000176451	NA	4.679	1.816	3.248	PCG	synthesis				
ENSMUSG00000025940	ENSMUST00000177501	102.973	58.020	28.941	63.311	PCG	synthesis				
ENSMUSG00000025940	ENSMUST00000177532	41.718	30.070	13.268	28.352	PCG	synthesis				
ENSMUSG00000025949	ENSMUST00000081154	119.755	89.210	27.609	78.858	PCG	synthesis				
ENSMUSG00000025949	ENSMUST00000097707	125.868	81.895	32.602	80.122	PCG	synthesis				
ENSMUSG00000025950	ENSMUST00000097709	167.037	142.161	56.395	121.864	PCG	synthesis				
ENSMUSG00000025950	ENSMUST00000149310	115.125	89.530	28.137	77.597	PCG	synthesis				
ENSMUSG00000025950	ENSMUST00000169032	259.788	222.093	86.501	189.461	PCG	synthesis				
ENSMUSG00000025955	ENSMUST00000161313	135.650	98.417	35.558	89.875	PCG	synthesis				
ENSMUSG00000025956	ENSMUST00000053469	31.725	15.680	6.302	17.903	PCG	synthesis				
ENSMUSG00000025956	ENSMUST00000114079	53.065	25.497	10.135	29.566	PCG	synthesis				
ENSMUSG00000025956	ENSMUST00000161264	26.729	13.617	9.128	16.491	PCG	synthesis				
ENSMUSG00000025956	ENSMUST00000162806	17.926	6.384	4.816	9.709	PCG	synthesis				
ENSMUSG00000025958	ENSMUST00000049932	82.128	51.215	16.227	49.857	PCG	synthesis				
ENSMUSG00000025958	ENSMUST00000087366	68.008	44.284	14.786	42.359	PCG	synthesis				
ENSMUSG00000025958	ENSMUST00000171164	137.810	86.040	26.232	83.360	PCG	synthesis				
ENSMUSG00000025959	ENSMUST00000055001	199.339	124.852	46.747	123.646	PCG	synthesis				
ENSMUSG00000025959	ENSMUST00000114086	121.558	70.027	25.471	72.352	PCG	synthesis				
ENSMUSG00000025959	ENSMUST00000135075	52.186	38.473	13.946	34.868	PCG	synthesis				
ENSMUSG00000025962	ENSMUST00000027103	108.271	71.366	28.118	69.252	PCG	synthesis				
ENSMUSG00000025962	ENSMUST00000123945	58.747	43.385	14.489	38.874	PCG	synthesis				
ENSMUSG00000025962	ENSMUST00000128621	160.897	108.638	41.858	103.798	PCG	synthesis				
ENSMUSG00000025962	ENSMUST00000131478	155.278	102.795	36.098	98.057	PCG	synthesis				
ENSMUSG00000025962	ENSMUST00000134454	181.934	125.009	46.359	117.768	PCG	synthesis				
ENSMUSG00000025962	ENSMUST00000148758	86.438	56.435	22.997	55.290	PCG	synthesis				
ENSMUSG00000025964	ENSMUST00000087374	288.229	181.665	69.324	179.739	PCG	synthesis				
ENSMUSG00000025964	ENSMUST00000097717	314.482	197.917	74.872	195.757	PCG	synthesis				
ENSMUSG00000025964	ENSMUST00000114101	244.095	158.381	64.199	155.558	PCG	synthesis				
ENSMUSG00000025964	ENSMUST00000114103	504.725	344.725	130.257	326.569	PCG	synthesis				
ENSMUSG00000025964	ENSMUST00000114107	349.328	228.861	81.232	219.807	PCG	synthesis				
ENSMUSG00000025964	ENSMUST00000134704	368.993	222.188	89.876	227.019	PCG	synthesis				
ENSMUSG00000025964	ENSMUST00000141545	360.565	319.819	95.353	258.579	PCG	synthesis				
ENSMUSG00000025964	ENSMUST00000146403	141.680	75.700	40.493	85.958	PCG	synthesis				
ENSMUSG00000025967	ENSMUST00000027108	7996.732	5726.178	2168.225	5297.045	PCG	synthesis				
ENSMUSG00000025967	ENSMUST00000126469	856.386	625.134	207.036	562.852	PCG	synthesis				
ENSMUSG00000025967	ENSMUST00000126795	1838.824	1305.477	471.284	1205.195	PCG	synthesis				
ENSMUSG00000025967	ENSMUST00000129339	3764.250	2701.931	1150.285	2538.822	PCG	synthesis				
ENSMUSG00000025967	ENSMUST00000135877	7318.281	5030.621	2150.013	4832.971	PCG	synthesis				
ENSMUSG00000025967	ENSMUST00000142062	6063.949	4149.311	1748.891	3987.383	PCG	synthesis				
ENSMUSG00000025967	ENSMUST00000148553	2349.790	1550.747	602.064	1500.867	PCG	synthesis				
ENSMUSG00000025967	ENSMUST00000174890	2218.276	1693.467	598.880	1503.541	PCG	synthesis				
ENSMUSG00000025968	ENSMUST00000027111	337.487	253.541	92.738	227.922	PCG	synthesis				
ENSMUSG00000025968	ENSMUST00000140612	95.991	65.322	30.026	63.780	PCG	synthesis				
ENSMUSG00000025968	ENSMUST00000168099	349.291	264.862	95.701	236.618	PCG	synthesis				
ENSMUSG00000025969	ENSMUST00000027112	66.507	31.397	11.726	36.543	PCG	synthesis				
ENSMUSG00000025969	ENSMUST00000063594	115.628	76.467	22.561	71.552	PCG	synthesis				
ENSMUSG00000025969	ENSMUST00000075144	91.150	56.196	17.111	54.819	PCG	synthesis				
ENSMUSG00000025969	ENSMUST00000102822	99.779	61.385	17.876	59.680	PCG	synthesis				
ENSMUSG00000025969	ENSMUST00000114155	98.937	46.995	21.934	55.955	PCG	synthesis				
ENSMUSG00000025969	ENSMUST00000114157	88.780	52.951	16.058	52.596	PCG	synthesis				
ENSMUSG00000025969	ENSMUST00000126344	45.516	24.403	10.455	26.791	PCG	synthesis				
ENSMUSG00000025971	ENSMUST00000027114	54.254	33.076	11.060	32.797	PCG	synthesis				
ENSMUSG00000025977	ENSMUST00000087585	17.414	15.554	4.206	12.391	PCG	synthesis				
ENSMUSG00000025977	ENSMUST00000114423	19.509	17.522	4.465	13.832	PCG	synthesis				
ENSMUSG00000025977	ENSMUST00000159398	15.858	12.485	3.540	10.628	PCG	synthesis				
ENSMUSG00000025977	ENSMUST00000159564	26.866	23.032	6.566	18.822	PCG	synthesis				
ENSMUSG00000025977	ENSMUST00000161810	10.029	9.478	NA	9.754	PCG	synthesis				
ENSMUSG00000025977	ENSMUST00000173983	20.241	14.548	4.641	13.143	PCG	synthesis				
ENSMUSG00000025977	ENSMUST00000174065	37.399	14.937	NA	26.168	PCG	synthesis				
ENSMUSG00000025978	ENSMUST00000027121	11.951	7.516	4.065	7.844	PCG	synthesis				
ENSMUSG00000025979	ENSMUST00000027122	357.728	196.533	81.145	211.802	PCG	synthesis				
ENSMUSG00000025979	ENSMUST00000159311	320.403	196.571	78.419	198.464	PCG	synthesis				
ENSMUSG00000025979	ENSMUST00000159743	92.697	76.260	31.672	66.876	PCG	synthesis				
ENSMUSG00000025979	ENSMUST00000161122	378.345	246.050	95.752	240.049	PCG	synthesis				
ENSMUSG00000025979	ENSMUST00000162364	281.228	160.519	66.562	169.437	PCG	synthesis				
ENSMUSG00000025979	ENSMUST00000162553	257.052	144.595	56.507	152.718	PCG	synthesis				
ENSMUSG00000025979	ENSMUST00000162930	272.279	173.677	71.424	172.460	PCG	synthesis				
ENSMUSG00000025980	ENSMUST00000027123	8542.113	6066.016	2008.093	5538.741	PCG	synthesis				
ENSMUSG00000025980	ENSMUST00000127861	1408.604	976.444	334.804	906.617	PCG	synthesis				
ENSMUSG00000025980	ENSMUST00000144077	1311.185	899.034	326.780	845.666	PCG	synthesis				
ENSMUSG00000025981	ENSMUST00000027125	77.982	47.498	18.108	47.863	PCG	synthesis				
ENSMUSG00000025981	ENSMUST00000087617	88.789	58.259	17.934	54.994	PCG	synthesis				
ENSMUSG00000025982	ENSMUST00000027127	977.853	649.883	247.316	625.017	PCG	synthesis				
ENSMUSG00000025983	ENSMUST00000027128	6.039	4.384	1.312	3.912	PCG	synthesis				
ENSMUSG00000025983	ENSMUST00000159682	4.530	2.874	NA	3.702	PCG	synthesis				
ENSMUSG00000025983	ENSMUST00000160472	5.930	3.943	1.303	3.725	PCG	synthesis				
ENSMUSG00000025983	ENSMUST00000161988	8.053	5.157	1.574	4.928	PCG	synthesis				
ENSMUSG00000025983	ENSMUST00000163072	4.127	3.554	0.847	2.843	PCG	synthesis				
ENSMUSG00000025986	ENSMUST00000027131	317.932	213.351	71.351	200.878	PCG	synthesis				
ENSMUSG00000025986	ENSMUST00000141226	308.964	222.295	81.668	204.309	PCG	synthesis				
ENSMUSG00000025993	ENSMUST00000027137	12.921	10.516	2.949	8.795	PCG	synthesis				
ENSMUSG00000025995	ENSMUST00000027139	577.125	380.059	128.601	361.929	PCG	synthesis				
ENSMUSG00000025995	ENSMUST00000135662	376.313	223.804	86.275	228.798	PCG	synthesis				
ENSMUSG00000025995	ENSMUST00000142145	317.749	239.150	85.038	213.979	PCG	synthesis				
ENSMUSG00000025995	ENSMUST00000143737	657.148	420.331	153.515	410.331	PCG	synthesis				
ENSMUSG00000025995	ENSMUST00000146602	291.065	179.017	57.487	175.856	PCG	synthesis				
ENSMUSG00000025995	ENSMUST00000147308	358.964	306.542	102.994	256.166	PCG	synthesis				
ENSMUSG00000025995	ENSMUST00000154436	628.680	422.526	146.750	399.319	PCG	synthesis				
ENSMUSG00000026000	ENSMUST00000027149	33.638	20.189	7.486	20.438	PCG	synthesis				
ENSMUSG00000026000	ENSMUST00000113979	37.875	23.214	8.285	23.125	PCG	synthesis				
ENSMUSG00000026000	ENSMUST00000119559	80.544	52.177	19.808	50.843	PCG	synthesis				
ENSMUSG00000026000	ENSMUST00000133508	42.972	22.730	13.469	26.390	PCG	synthesis				
ENSMUSG00000026000	ENSMUST00000149996	69.701	42.485	21.672	44.620	PCG	synthesis				
ENSMUSG00000026003	ENSMUST00000027153	68.896	41.592	17.535	42.674	PCG	synthesis				
ENSMUSG00000026003	ENSMUST00000139208	25.347	6.881	5.167	12.465	PCG	synthesis				
ENSMUSG00000026004	ENSMUST00000068168	73.672	42.888	22.701	46.420	PCG	synthesis				
ENSMUSG00000026004	ENSMUST00000113987	96.037	62.913	29.624	62.858	PCG	synthesis				
ENSMUSG00000026004	ENSMUST00000129190	70.039	39.240	21.493	43.591	PCG	synthesis				
ENSMUSG00000026004	ENSMUST00000132960	50.173	31.435	14.394	32.001	PCG	synthesis				
ENSMUSG00000026005	ENSMUST00000027157	519.961	282.906	126.451	309.773	PCG	synthesis				
ENSMUSG00000026005	ENSMUST00000113995	425.983	228.477	101.931	252.130	PCG	synthesis				
ENSMUSG00000026005	ENSMUST00000142920	445.612	237.798	107.202	263.537	PCG	synthesis				
ENSMUSG00000026005	ENSMUST00000151016	7.650	2.585	NA	5.117	PCG	synthesis				
ENSMUSG00000026014	ENSMUST00000027168	411.507	272.226	116.429	266.721	PCG	synthesis				
ENSMUSG00000026014	ENSMUST00000090293	367.776	249.918	106.340	241.345	PCG	synthesis				
ENSMUSG00000026014	ENSMUST00000127573	59.223	22.384	22.699	34.769	PCG	synthesis				
ENSMUSG00000026014	ENSMUST00000140485	228.392	149.683	69.356	149.144	PCG	synthesis				
ENSMUSG00000026014	ENSMUST00000142258	123.507	49.492	32.718	68.572	PCG	synthesis				
ENSMUSG00000026017	ENSMUST00000027171	48.581	22.969	7.656	26.402	PCG	synthesis				
ENSMUSG00000026017	ENSMUST00000124986	20.909	8.648	NA	14.779	PCG	synthesis				
ENSMUSG00000026017	ENSMUST00000130075	32.659	15.434	5.164	17.753	PCG	synthesis				
ENSMUSG00000026017	ENSMUST00000132949	32.522	16.271	4.789	17.861	PCG	synthesis				
ENSMUSG00000026017	ENSMUST00000150008	8.510	3.308	3.242	5.020	PCG	synthesis				
ENSMUSG00000026017	ENSMUST00000180952	34.983	16.032	5.649	18.888	PCG	synthesis				
ENSMUSG00000026018	ENSMUST00000027172	26.967	14.522	10.397	17.295	PCG	synthesis				
ENSMUSG00000026019	ENSMUST00000027173	135.604	77.543	33.381	82.176	PCG	synthesis				
ENSMUSG00000026019	ENSMUST00000117438	344.341	203.885	89.791	212.672	PCG	synthesis				
ENSMUSG00000026019	ENSMUST00000122038	364.472	217.093	95.241	225.602	PCG	synthesis				
ENSMUSG00000026019	ENSMUST00000133767	52.836	31.416	16.413	33.555	PCG	synthesis				
ENSMUSG00000026019	ENSMUST00000136461	51.647	16.598	12.326	26.857	PCG	synthesis				
ENSMUSG00000026019	ENSMUST00000141417	172.436	131.538	50.182	118.052	PCG	synthesis				
ENSMUSG00000026019	ENSMUST00000143342	152.579	122.280	47.098	107.319	PCG	synthesis				
ENSMUSG00000026019	ENSMUST00000147413	29.227	38.051	12.375	26.551	PCG	synthesis				
ENSMUSG00000026020	ENSMUST00000027174	4272.461	2885.545	1083.984	2747.330	PCG	synthesis				
ENSMUSG00000026021	ENSMUST00000091374	1154.251	878.580	313.166	781.999	PCG	synthesis				
ENSMUSG00000026021	ENSMUST00000123857	143.739	65.681	44.241	84.554	PCG	synthesis				
ENSMUSG00000026024	ENSMUST00000027178	62.682	44.227	13.685	40.198	PCG	synthesis				
ENSMUSG00000026024	ENSMUST00000159166	58.812	37.278	13.898	36.662	PCG	synthesis				
ENSMUSG00000026024	ENSMUST00000160945	13.726	4.176	1.690	6.531	PCG	synthesis				
ENSMUSG00000026024	ENSMUST00000163058	78.705	52.391	17.125	49.407	PCG	synthesis				
ENSMUSG00000026027	ENSMUST00000027185	17.890	10.491	6.317	11.566	PCG	synthesis				
ENSMUSG00000026027	ENSMUST00000114296	NA	2.478	2.225	2.352	PCG	synthesis				
ENSMUSG00000026027	ENSMUST00000123301	23.838	14.422	9.523	15.927	PCG	synthesis				
ENSMUSG00000026027	ENSMUST00000152318	8.620	8.334	6.283	7.746	PCG	synthesis				
ENSMUSG00000026027	ENSMUST00000153990	24.259	14.202	9.327	15.929	PCG	synthesis				
ENSMUSG00000026028	ENSMUST00000027186	57.970	30.026	11.818	33.271	PCG	synthesis				
ENSMUSG00000026028	ENSMUST00000172685	27.022	21.397	6.675	18.365	PCG	synthesis				
ENSMUSG00000026028	ENSMUST00000173590	27.114	10.076	4.068	13.752	PCG	synthesis				
ENSMUSG00000026028	ENSMUST00000173719	35.615	11.975	6.692	18.094	PCG	synthesis				
ENSMUSG00000026028	ENSMUST00000174120	57.302	29.284	11.082	32.556	PCG	synthesis				
ENSMUSG00000026029	ENSMUST00000027189	11.255	8.918	3.332	7.835	PCG	synthesis				
ENSMUSG00000026029	ENSMUST00000165549	20.800	17.994	6.438	15.077	PCG	synthesis				
ENSMUSG00000026031	ENSMUST00000069333	25.476	16.371	6.019	15.955	PCG	synthesis				
ENSMUSG00000026031	ENSMUST00000097722	39.513	28.126	9.515	25.718	PCG	synthesis				
ENSMUSG00000026031	ENSMUST00000097723	44.692	28.038	10.007	27.579	PCG	synthesis				
ENSMUSG00000026031	ENSMUST00000114309	66.050	46.435	14.554	42.346	PCG	synthesis				
ENSMUSG00000026031	ENSMUST00000114313	39.440	23.585	9.871	24.299	PCG	synthesis				
ENSMUSG00000026031	ENSMUST00000123032	10.276	7.415	5.390	7.694	PCG	synthesis				
ENSMUSG00000026031	ENSMUST00000123553	43.878	25.019	8.022	25.640	PCG	synthesis				
ENSMUSG00000026031	ENSMUST00000124567	132.081	70.398	15.418	72.632	PCG	synthesis				
ENSMUSG00000026031	ENSMUST00000140940	23.609	18.554	5.591	15.918	PCG	synthesis				
ENSMUSG00000026031	ENSMUST00000149874	88.670	45.970	11.941	48.860	PCG	synthesis				
ENSMUSG00000026031	ENSMUST00000156870	69.408	45.014	18.140	44.187	PCG	synthesis				
ENSMUSG00000026031	ENSMUST00000164900	60.806	49.001	12.610	40.806	PCG	synthesis				
ENSMUSG00000026032	ENSMUST00000027193	392.336	269.572	139.387	267.099	PCG	synthesis				
ENSMUSG00000026034	ENSMUST00000034868	1758.234	1096.101	492.496	1115.610	PCG	synthesis				
ENSMUSG00000026034	ENSMUST00000123580	989.511	674.494	279.743	647.916	PCG	synthesis				
ENSMUSG00000026034	ENSMUST00000129303	720.618	461.218	201.003	460.946	PCG	synthesis				
ENSMUSG00000026034	ENSMUST00000129577	485.875	271.107	109.752	288.911	PCG	synthesis				
ENSMUSG00000026034	ENSMUST00000131051	910.064	565.516	233.503	569.695	PCG	synthesis				
ENSMUSG00000026034	ENSMUST00000135380	728.917	427.199	197.252	451.123	PCG	synthesis				
ENSMUSG00000026034	ENSMUST00000139787	1269.669	740.866	366.910	792.482	PCG	synthesis				
ENSMUSG00000026034	ENSMUST00000141570	1225.965	720.841	338.596	761.801	PCG	synthesis				
ENSMUSG00000026034	ENSMUST00000147258	1266.759	572.680	236.142	691.860	PCG	synthesis				
ENSMUSG00000026034	ENSMUST00000148330	2023.823	1267.111	556.712	1282.549	PCG	synthesis				
ENSMUSG00000026034	ENSMUST00000151338	1772.417	1141.435	498.019	1137.291	PCG	synthesis				
ENSMUSG00000026034	ENSMUST00000156931	635.800	377.028	163.358	392.062	PCG	synthesis				
ENSMUSG00000026035	ENSMUST00000081677	195.157	141.733	62.395	133.095	PCG	synthesis				
ENSMUSG00000026035	ENSMUST00000114345	83.427	40.183	20.435	48.015	PCG	synthesis				
ENSMUSG00000026035	ENSMUST00000114348	164.685	125.613	54.608	114.969	PCG	synthesis				
ENSMUSG00000026035	ENSMUST00000117069	142.458	112.738	48.860	101.352	PCG	synthesis				
ENSMUSG00000026035	ENSMUST00000124550	102.305	56.699	33.144	64.049	PCG	synthesis				
ENSMUSG00000026036	ENSMUST00000087521	180.827	114.311	40.081	111.740	PCG	synthesis				
ENSMUSG00000026036	ENSMUST00000114337	151.115	93.518	36.449	93.694	PCG	synthesis				
ENSMUSG00000026036	ENSMUST00000129759	99.468	59.360	22.430	60.419	PCG	synthesis				
ENSMUSG00000026036	ENSMUST00000140723	115.619	73.851	33.483	74.318	PCG	synthesis				
ENSMUSG00000026036	ENSMUST00000151272	144.727	86.398	34.808	88.644	PCG	synthesis				
ENSMUSG00000026036	ENSMUST00000171597	199.732	137.217	43.790	126.913	PCG	synthesis				
ENSMUSG00000026037	ENSMUST00000027198	529.322	376.644	131.819	345.928	PCG	synthesis				
ENSMUSG00000026037	ENSMUST00000114325	463.931	317.699	122.591	301.407	PCG	synthesis				
ENSMUSG00000026037	ENSMUST00000151723	275.994	186.017	52.788	171.600	PCG	synthesis				
ENSMUSG00000026039	ENSMUST00000027202	892.257	588.599	217.259	566.038	PCG	synthesis				
ENSMUSG00000026047	ENSMUST00000027213	132.639	87.587	32.321	84.182	PCG	synthesis				
ENSMUSG00000026047	ENSMUST00000065767	139.136	90.763	34.883	88.261	PCG	synthesis				
ENSMUSG00000026047	ENSMUST00000134195	104.830	81.291	27.706	71.276	PCG	synthesis				
ENSMUSG00000026047	ENSMUST00000141125	124.294	84.272	31.408	79.991	PCG	synthesis				
ENSMUSG00000026047	ENSMUST00000148542	78.971	57.033	17.653	51.219	PCG	synthesis				
ENSMUSG00000026047	ENSMUST00000149665	75.457	51.926	17.474	48.285	PCG	synthesis				
ENSMUSG00000026047	ENSMUST00000152643	62.005	36.221	12.908	37.045	PCG	synthesis				
ENSMUSG00000026048	ENSMUST00000027214	118.145	82.316	33.415	77.959	PCG	synthesis				
ENSMUSG00000026048	ENSMUST00000131177	111.401	77.190	30.444	73.012	PCG	synthesis				
ENSMUSG00000026048	ENSMUST00000137380	118.492	80.260	33.004	77.252	PCG	synthesis				
ENSMUSG00000026048	ENSMUST00000139510	145.725	98.266	49.776	97.922	PCG	synthesis				
ENSMUSG00000026048	ENSMUST00000145406	70.140	34.611	23.425	42.725	PCG	synthesis				
ENSMUSG00000026048	ENSMUST00000155862	86.648	65.693	23.462	58.601	PCG	synthesis				
ENSMUSG00000026049	ENSMUST00000027215	294.415	178.639	79.615	184.223	PCG	synthesis				
ENSMUSG00000026049	ENSMUST00000125540	155.891	105.103	29.418	96.804	PCG	synthesis				
ENSMUSG00000026049	ENSMUST00000127923	125.438	77.530	24.515	75.828	PCG	synthesis				
ENSMUSG00000026049	ENSMUST00000128190	190.399	113.657	48.737	117.597	PCG	synthesis				
ENSMUSG00000026049	ENSMUST00000129702	230.689	139.035	59.448	143.057	PCG	synthesis				
ENSMUSG00000026049	ENSMUST00000133677	250.674	169.853	65.601	162.043	PCG	synthesis				
ENSMUSG00000026049	ENSMUST00000143327	99.798	61.322	19.210	60.110	PCG	synthesis				
ENSMUSG00000026049	ENSMUST00000147571	179.473	113.047	46.810	113.110	PCG	synthesis				
ENSMUSG00000026049	ENSMUST00000147661	102.360	58.391	20.777	60.509	PCG	synthesis				
ENSMUSG00000026049	ENSMUST00000149502	128.741	93.946	24.733	82.473	PCG	synthesis				
ENSMUSG00000026049	ENSMUST00000150911	281.128	182.400	71.441	178.323	PCG	synthesis				
ENSMUSG00000026049	ENSMUST00000152239	214.675	134.431	53.349	134.152	PCG	synthesis				
ENSMUSG00000026049	ENSMUST00000156392	288.485	175.664	78.300	180.816	PCG	synthesis				
ENSMUSG00000026064	ENSMUST00000027232	478.893	309.737	90.343	292.991	PCG	synthesis				
ENSMUSG00000026064	ENSMUST00000076587	806.241	533.805	162.270	500.772	PCG	synthesis				
ENSMUSG00000026064	ENSMUST00000124445	946.018	643.965	176.202	588.728	PCG	synthesis				
ENSMUSG00000026064	ENSMUST00000130934	302.431	181.438	62.758	182.209	PCG	synthesis				
ENSMUSG00000026064	ENSMUST00000153681	854.263	588.857	174.919	539.346	PCG	synthesis				
ENSMUSG00000026074	ENSMUST00000163854	172.097	124.902	47.151	114.717	PCG	synthesis				
ENSMUSG00000026074	ENSMUST00000168431	189.868	132.959	50.867	124.565	PCG	synthesis				
ENSMUSG00000026078	ENSMUST00000027247	107.493	76.757	29.788	71.346	PCG	synthesis				
ENSMUSG00000026080	ENSMUST00000027249	21.339	11.579	3.346	12.088	PCG	synthesis				
ENSMUSG00000026082	ENSMUST00000027251	211.994	159.809	54.729	142.177	PCG	synthesis				
ENSMUSG00000026083	ENSMUST00000027252	1168.160	806.145	371.883	782.063	PCG	synthesis				
ENSMUSG00000026087	ENSMUST00000027256	840.272	542.635	219.702	534.203	PCG	synthesis				
ENSMUSG00000026087	ENSMUST00000160082	57.558	41.913	13.101	37.524	PCG	synthesis				
ENSMUSG00000026087	ENSMUST00000161694	76.280	46.165	17.847	46.764	PCG	synthesis				
ENSMUSG00000026087	ENSMUST00000162513	372.461	248.566	85.588	235.538	PCG	synthesis				
ENSMUSG00000026088	ENSMUST00000027257	192.329	126.468	50.160	122.986	PCG	synthesis				
ENSMUSG00000026088	ENSMUST00000127170	203.731	131.487	51.475	128.898	PCG	synthesis				
ENSMUSG00000026088	ENSMUST00000131754	62.765	37.529	21.701	40.665	PCG	synthesis				
ENSMUSG00000026088	ENSMUST00000138806	51.216	31.171	11.603	31.330	PCG	synthesis				
ENSMUSG00000026088	ENSMUST00000139725	104.016	67.756	21.714	64.495	PCG	synthesis				
ENSMUSG00000026094	ENSMUST00000027263	250.317	154.840	65.654	156.937	PCG	synthesis				
ENSMUSG00000026095	ENSMUST00000027264	599.453	391.349	174.970	388.591	PCG	synthesis				
ENSMUSG00000026095	ENSMUST00000123519	407.764	258.453	125.163	263.793	PCG	synthesis				
ENSMUSG00000026095	ENSMUST00000136468	28.843	19.680	7.985	18.836	PCG	synthesis				
ENSMUSG00000026095	ENSMUST00000144660	287.240	188.539	74.419	183.399	PCG	synthesis				
ENSMUSG00000026095	ENSMUST00000147021	264.464	161.350	67.632	164.482	PCG	synthesis				
ENSMUSG00000026095	ENSMUST00000154402	133.756	73.392	33.609	80.252	PCG	synthesis				
ENSMUSG00000026096	ENSMUST00000027265	195.669	124.531	59.741	126.647	PCG	synthesis				
ENSMUSG00000026096	ENSMUST00000114484	200.071	133.437	59.862	131.123	PCG	synthesis				
ENSMUSG00000026096	ENSMUST00000135614	213.934	140.544	65.124	139.867	PCG	synthesis				
ENSMUSG00000026096	ENSMUST00000135786	218.482	162.337	71.661	150.827	PCG	synthesis				
ENSMUSG00000026096	ENSMUST00000150115	221.456	142.060	59.078	140.865	PCG	synthesis				
ENSMUSG00000026096	ENSMUST00000151296	222.682	155.211	70.646	149.513	PCG	synthesis				
ENSMUSG00000026096	ENSMUST00000153939	225.940	151.293	61.797	146.343	PCG	synthesis				
ENSMUSG00000026097	ENSMUST00000027266	87.096	35.215	19.111	47.141	PCG	synthesis				
ENSMUSG00000026097	ENSMUST00000135746	48.865	23.831	15.663	29.453	PCG	synthesis				
ENSMUSG00000026098	ENSMUST00000027267	184.753	123.978	57.439	122.056	PCG	synthesis				
ENSMUSG00000026098	ENSMUST00000126412	NA	6.447	6.273	6.360	PCG	synthesis				
ENSMUSG00000026098	ENSMUST00000126590	41.352	12.202	12.179	21.911	PCG	synthesis				
ENSMUSG00000026098	ENSMUST00000128337	44.646	25.806	17.653	29.368	PCG	synthesis				
ENSMUSG00000026098	ENSMUST00000133358	41.206	15.176	14.121	23.501	PCG	synthesis				
ENSMUSG00000026098	ENSMUST00000135246	151.682	105.518	46.931	101.377	PCG	synthesis				
ENSMUSG00000026098	ENSMUST00000142922	13.241	8.082	6.285	9.203	PCG	synthesis				
ENSMUSG00000026102	ENSMUST00000027271	12.372	8.723	3.978	8.358	PCG	synthesis				
ENSMUSG00000026102	ENSMUST00000159607	3.075	3.346	NA	3.210	PCG	synthesis				
ENSMUSG00000026102	ENSMUST00000162576	NA	4.698	1.106	2.902	PCG	synthesis				
ENSMUSG00000026103	ENSMUST00000114509	101.106	71.134	22.791	65.010	PCG	synthesis				
ENSMUSG00000026103	ENSMUST00000114510	78.659	50.800	19.147	49.535	PCG	synthesis				
ENSMUSG00000026103	ENSMUST00000114512	104.528	82.782	22.709	70.006	PCG	synthesis				
ENSMUSG00000026103	ENSMUST00000114513	101.124	67.134	19.421	62.560	PCG	synthesis				
ENSMUSG00000026103	ENSMUST00000123324	150.932	119.997	26.425	99.118	PCG	synthesis				
ENSMUSG00000026103	ENSMUST00000126221	20.983	11.824	3.852	12.220	PCG	synthesis				
ENSMUSG00000026103	ENSMUST00000129107	151.490	121.412	27.365	100.089	PCG	synthesis				
ENSMUSG00000026103	ENSMUST00000136654	26.372	11.170	4.317	13.953	PCG	synthesis				
ENSMUSG00000026103	ENSMUST00000138906	121.320	101.311	23.382	82.004	PCG	synthesis				
ENSMUSG00000026103	ENSMUST00000139273	107.155	88.562	24.220	73.312	PCG	synthesis				
ENSMUSG00000026103	ENSMUST00000142976	26.674	9.818	11.709	16.067	PCG	synthesis				
ENSMUSG00000026103	ENSMUST00000145514	55.023	46.165	14.983	38.723	PCG	synthesis				
ENSMUSG00000026103	ENSMUST00000147825	62.206	39.190	16.522	39.306	PCG	synthesis				
ENSMUSG00000026103	ENSMUST00000148917	30.142	20.271	7.542	19.318	PCG	synthesis				
ENSMUSG00000026103	ENSMUST00000151694	26.903	21.887	13.767	20.852	PCG	synthesis				
ENSMUSG00000026103	ENSMUST00000155587	131.761	94.493	30.490	85.581	PCG	synthesis				
ENSMUSG00000026103	ENSMUST00000156887	108.838	90.518	22.927	74.094	PCG	synthesis				
ENSMUSG00000026104	ENSMUST00000070968	34.324	21.101	8.271	21.232	PCG	synthesis				
ENSMUSG00000026107	ENSMUST00000027279	310.172	176.576	65.000	183.916	PCG	synthesis				
ENSMUSG00000026110	ENSMUST00000042161	51.930	31.781	11.564	31.758	PCG	synthesis				
ENSMUSG00000026110	ENSMUST00000143636	58.574	32.900	13.680	35.051	PCG	synthesis				
ENSMUSG00000026110	ENSMUST00000148047	113.395	55.643	17.304	62.114	PCG	synthesis				
ENSMUSG00000026110	ENSMUST00000149791	68.969	39.001	14.370	40.780	PCG	synthesis				
ENSMUSG00000026110	ENSMUST00000151952	44.180	26.397	9.438	26.671	PCG	synthesis				
ENSMUSG00000026110	ENSMUST00000154819	61.346	36.655	13.922	37.308	PCG	synthesis				
ENSMUSG00000026111	ENSMUST00000027285	409.164	257.195	117.715	261.358	PCG	synthesis				
ENSMUSG00000026111	ENSMUST00000114925	477.657	314.246	139.446	310.450	PCG	synthesis				
ENSMUSG00000026111	ENSMUST00000118059	347.361	210.080	97.285	218.242	PCG	synthesis				
ENSMUSG00000026111	ENSMUST00000134184	327.293	218.810	94.941	213.681	PCG	synthesis				
ENSMUSG00000026111	ENSMUST00000144617	218.546	150.362	59.235	142.714	PCG	synthesis				
ENSMUSG00000026112	ENSMUST00000027286	231.357	152.771	49.025	144.384	PCG	synthesis				
ENSMUSG00000026113	ENSMUST00000027287	12.253	13.044	3.794	9.697	PCG	synthesis				
ENSMUSG00000026113	ENSMUST00000058307	7.467	7.755	2.237	5.820	PCG	synthesis				
ENSMUSG00000026113	ENSMUST00000114933	4.484	4.679	NA	4.582	PCG	synthesis				
ENSMUSG00000026113	ENSMUST00000132401	4.475	6.730	1.397	4.200	PCG	synthesis				
ENSMUSG00000026113	ENSMUST00000132615	4.594	7.183	1.511	4.429	PCG	synthesis				
ENSMUSG00000026113	ENSMUST00000136846	5.820	8.503	1.947	5.423	PCG	synthesis				
ENSMUSG00000026113	ENSMUST00000137266	5.289	8.176	1.731	5.066	PCG	synthesis				
ENSMUSG00000026113	ENSMUST00000140264	4.466	7.139	1.646	4.417	PCG	synthesis				
ENSMUSG00000026113	ENSMUST00000168546	5.820	6.440	1.826	4.695	PCG	synthesis				
ENSMUSG00000026116	ENSMUST00000027290	571.177	363.587	146.402	360.389	PCG	synthesis				
ENSMUSG00000026121	ENSMUST00000114991	2.681	1.566	NA	2.124	PCG	synthesis				
ENSMUSG00000026123	ENSMUST00000027297	8.446	7.170	3.741	6.452	PCG	synthesis				
ENSMUSG00000026123	ENSMUST00000156687	6.762	4.415	2.056	4.411	PCG	synthesis				
ENSMUSG00000026126	ENSMUST00000027302	5.655	2.220	NA	3.938	PCG	synthesis				
ENSMUSG00000026127	ENSMUST00000027303	314.107	203.892	69.436	195.811	PCG	synthesis				
ENSMUSG00000026127	ENSMUST00000128086	64.906	50.819	14.987	43.571	PCG	synthesis				
ENSMUSG00000026127	ENSMUST00000134327	302.101	179.652	80.290	187.348	PCG	synthesis				
ENSMUSG00000026127	ENSMUST00000136770	349.456	220.144	76.414	215.338	PCG	synthesis				
ENSMUSG00000026127	ENSMUST00000137794	218.885	132.047	54.424	135.119	PCG	synthesis				
ENSMUSG00000026127	ENSMUST00000149962	224.878	133.355	52.754	136.996	PCG	synthesis				
ENSMUSG00000026134	ENSMUST00000027312	323.907	231.829	83.460	213.065	PCG	synthesis				
ENSMUSG00000026135	ENSMUST00000027315	121.100	65.285	24.876	70.420	PCG	synthesis				
ENSMUSG00000026135	ENSMUST00000066986	157.392	86.744	33.887	92.675	PCG	synthesis				
ENSMUSG00000026135	ENSMUST00000113737	81.057	43.957	18.024	47.679	PCG	synthesis				
ENSMUSG00000026135	ENSMUST00000127921	138.423	74.146	28.553	80.374	PCG	synthesis				
ENSMUSG00000026135	ENSMUST00000130112	130.526	79.719	31.023	80.423	PCG	synthesis				
ENSMUSG00000026135	ENSMUST00000136865	190.966	116.965	42.921	116.951	PCG	synthesis				
ENSMUSG00000026135	ENSMUST00000147011	44.289	18.208	11.980	24.826	PCG	synthesis				
ENSMUSG00000026135	ENSMUST00000156613	149.824	82.882	32.621	88.443	PCG	synthesis				
ENSMUSG00000026142	ENSMUST00000027322	51.976	42.032	10.041	34.683	PCG	synthesis				
ENSMUSG00000026142	ENSMUST00000140020	56.011	43.473	10.711	36.732	PCG	synthesis				
ENSMUSG00000026150	ENSMUST00000073025	427.484	281.359	107.563	272.135	PCG	synthesis				
ENSMUSG00000026150	ENSMUST00000078332	342.181	234.377	88.217	221.592	PCG	synthesis				
ENSMUSG00000026150	ENSMUST00000159279	239.803	151.406	54.001	148.403	PCG	synthesis				
ENSMUSG00000026150	ENSMUST00000160044	418.562	274.138	102.360	265.020	PCG	synthesis				
ENSMUSG00000026150	ENSMUST00000160632	130.773	101.197	34.694	88.888	PCG	synthesis				
ENSMUSG00000026150	ENSMUST00000160744	297.160	226.483	81.150	201.598	PCG	synthesis				
ENSMUSG00000026150	ENSMUST00000160750	312.972	202.854	71.705	195.844	PCG	synthesis				
ENSMUSG00000026150	ENSMUST00000160786	384.485	265.591	97.960	249.345	PCG	synthesis				
ENSMUSG00000026150	ENSMUST00000160972	450.873	300.410	110.933	287.405	PCG	synthesis				
ENSMUSG00000026150	ENSMUST00000161572	241.103	137.676	51.369	143.382	PCG	synthesis				
ENSMUSG00000026150	ENSMUST00000161648	360.510	238.050	88.927	229.162	PCG	synthesis				
ENSMUSG00000026150	ENSMUST00000162003	332.253	216.697	87.111	212.020	PCG	synthesis				
ENSMUSG00000026150	ENSMUST00000162056	134.753	78.134	32.335	81.741	PCG	synthesis				
ENSMUSG00000026150	ENSMUST00000162573	68.420	45.536	17.203	43.719	PCG	synthesis				
ENSMUSG00000026150	ENSMUST00000162794	305.899	242.257	81.813	209.990	PCG	synthesis				
ENSMUSG00000026153	ENSMUST00000027337	101.408	74.725	27.374	67.836	PCG	synthesis				
ENSMUSG00000026154	ENSMUST00000027338	123.955	97.927	47.209	89.697	PCG	synthesis				
ENSMUSG00000026154	ENSMUST00000155767	53.962	44.894	21.977	40.278	PCG	synthesis				
ENSMUSG00000026155	ENSMUST00000027339	198.195	133.217	63.407	131.606	PCG	synthesis				
ENSMUSG00000026155	ENSMUST00000129254	255.112	178.646	74.581	169.446	PCG	synthesis				
ENSMUSG00000026155	ENSMUST00000133398	166.049	89.354	46.458	100.620	PCG	synthesis				
ENSMUSG00000026155	ENSMUST00000136506	300.857	243.131	123.097	222.362	PCG	synthesis				
ENSMUSG00000026155	ENSMUST00000141330	223.488	119.619	56.320	133.142	PCG	synthesis				
ENSMUSG00000026155	ENSMUST00000148710	174.275	108.644	43.282	108.734	PCG	synthesis				
ENSMUSG00000026155	ENSMUST00000149737	174.870	129.814	51.887	118.857	PCG	synthesis				
ENSMUSG00000026156	ENSMUST00000063663	58.464	45.014	20.116	41.198	PCG	synthesis				
ENSMUSG00000026158	ENSMUST00000027343	55.719	34.523	13.934	34.725	PCG	synthesis				
ENSMUSG00000026159	ENSMUST00000063380	317.676	205.848	85.048	202.857	PCG	synthesis				
ENSMUSG00000026159	ENSMUST00000113444	294.039	187.577	80.699	187.439	PCG	synthesis				
ENSMUSG00000026170	ENSMUST00000027356	6.625	2.899	NA	4.762	PCG	synthesis				
ENSMUSG00000026171	ENSMUST00000027357	20.735	14.724	4.179	13.213	PCG	synthesis				
ENSMUSG00000026171	ENSMUST00000113721	17.130	12.170	3.303	10.868	PCG	synthesis				
ENSMUSG00000026171	ENSMUST00000127938	19.720	12.881	3.508	12.036	PCG	synthesis				
ENSMUSG00000026171	ENSMUST00000128491	13.918	3.346	3.208	6.824	PCG	synthesis				
ENSMUSG00000026171	ENSMUST00000132081	4.017	NA	0.910	2.464	PCG	synthesis				
ENSMUSG00000026171	ENSMUST00000135140	13.717	9.264	2.373	8.451	PCG	synthesis				
ENSMUSG00000026171	ENSMUST00000136078	12.234	8.554	3.458	8.082	PCG	synthesis				
ENSMUSG00000026171	ENSMUST00000149649	15.886	7.956	3.840	9.227	PCG	synthesis				
ENSMUSG00000026171	ENSMUST00000151003	6.643	9.673	NA	8.158	PCG	synthesis				
ENSMUSG00000026171	ENSMUST00000154874	17.313	8.227	3.523	9.688	PCG	synthesis				
ENSMUSG00000026172	ENSMUST00000027358	45.031	27.133	11.029	27.731	PCG	synthesis				
ENSMUSG00000026172	ENSMUST00000113732	48.069	29.108	12.242	29.806	PCG	synthesis				
ENSMUSG00000026172	ENSMUST00000113733	52.443	32.290	12.922	32.552	PCG	synthesis				
ENSMUSG00000026172	ENSMUST00000147464	27.443	19.007	7.787	18.079	PCG	synthesis				
ENSMUSG00000026174	ENSMUST00000087215	172.363	104.877	45.768	107.669	PCG	synthesis				
ENSMUSG00000026174	ENSMUST00000137100	199.504	130.418	66.673	132.198	PCG	synthesis				
ENSMUSG00000026174	ENSMUST00000147810	40.922	24.642	12.975	26.180	PCG	synthesis				
ENSMUSG00000026176	ENSMUST00000027367	73.938	57.228	18.585	49.917	PCG	synthesis				
ENSMUSG00000026176	ENSMUST00000141175	79.428	58.901	20.016	52.782	PCG	synthesis				
ENSMUSG00000026176	ENSMUST00000152659	9.489	5.082	NA	7.286	PCG	synthesis				
ENSMUSG00000026179	ENSMUST00000027370	102.021	74.782	23.454	66.752	PCG	synthesis				
ENSMUSG00000026179	ENSMUST00000087225	91.489	66.668	20.537	59.565	PCG	synthesis				
ENSMUSG00000026179	ENSMUST00000087226	80.801	59.442	17.297	52.513	PCG	synthesis				
ENSMUSG00000026179	ENSMUST00000113805	81.039	68.895	21.205	57.046	PCG	synthesis				
ENSMUSG00000026179	ENSMUST00000129219	68.630	42.315	14.983	41.976	PCG	synthesis				
ENSMUSG00000026179	ENSMUST00000138620	15.584	9.755	2.777	9.372	PCG	synthesis				
ENSMUSG00000026179	ENSMUST00000152492	66.882	51.536	14.830	44.416	PCG	synthesis				
ENSMUSG00000026181	ENSMUST00000027373	79.382	48.768	17.433	48.528	PCG	synthesis				
ENSMUSG00000026181	ENSMUST00000145978	5.188	11.151	4.520	6.953	PCG	synthesis				
ENSMUSG00000026187	ENSMUST00000027379	1576.126	1140.373	438.818	1051.772	PCG	synthesis				
ENSMUSG00000026189	ENSMUST00000027381	76.683	67.247	27.866	57.265	PCG	synthesis				
ENSMUSG00000026189	ENSMUST00000097698	82.237	53.360	23.772	53.123	PCG	synthesis				
ENSMUSG00000026189	ENSMUST00000129458	89.219	84.373	39.771	71.121	PCG	synthesis				
ENSMUSG00000026189	ENSMUST00000134840	60.395	52.592	23.055	45.347	PCG	synthesis				
ENSMUSG00000026192	ENSMUST00000027384	366.577	212.785	89.801	223.054	PCG	synthesis				
ENSMUSG00000026192	ENSMUST00000136443	43.557	23.221	7.147	24.642	PCG	synthesis				
ENSMUSG00000026192	ENSMUST00000148077	34.828	17.912	4.249	18.996	PCG	synthesis				
ENSMUSG00000026192	ENSMUST00000154855	202.606	114.028	58.204	124.946	PCG	synthesis				
ENSMUSG00000026192	ENSMUST00000155769	269.662	163.375	59.538	164.192	PCG	synthesis				
ENSMUSG00000026193	ENSMUST00000055226	1092.081	792.748	293.145	725.991	PCG	synthesis				
ENSMUSG00000026196	ENSMUST00000027393	154.647	106.820	38.965	100.144	PCG	synthesis				
ENSMUSG00000026197	ENSMUST00000027394	14.632	15.447	5.167	11.749	PCG	synthesis				
ENSMUSG00000026197	ENSMUST00000160033	9.938	13.711	4.566	9.405	PCG	synthesis				
ENSMUSG00000026197	ENSMUST00000160282	9.498	15.592	4.220	9.770	PCG	synthesis				
ENSMUSG00000026197	ENSMUST00000160439	12.884	12.830	4.593	10.103	PCG	synthesis				
ENSMUSG00000026197	ENSMUST00000160903	NA	10.315	1.574	5.944	PCG	synthesis				
ENSMUSG00000026197	ENSMUST00000161106	13.442	17.818	5.537	12.266	PCG	synthesis				
ENSMUSG00000026197	ENSMUST00000161657	NA	8.981	1.731	5.356	PCG	synthesis				
ENSMUSG00000026197	ENSMUST00000162768	6.524	12.906	3.886	7.772	PCG	synthesis				
ENSMUSG00000026198	ENSMUST00000027396	14.952	8.862	3.855	9.223	PCG	synthesis				
ENSMUSG00000026198	ENSMUST00000159219	5.975	3.981	2.218	4.058	PCG	synthesis				
ENSMUSG00000026198	ENSMUST00000160081	14.193	8.812	4.031	9.012	PCG	synthesis				
ENSMUSG00000026198	ENSMUST00000160757	7.092	2.818	1.460	3.790	PCG	synthesis				
ENSMUSG00000026198	ENSMUST00000161215	49.057	32.743	8.680	30.160	PCG	synthesis				
ENSMUSG00000026199	ENSMUST00000127625	12.637	9.428	3.714	8.593	PCG	synthesis				
ENSMUSG00000026199	ENSMUST00000127860	15.208	12.290	3.254	10.251	PCG	synthesis				
ENSMUSG00000026199	ENSMUST00000131788	27.772	22.007	6.048	18.609	PCG	synthesis				
ENSMUSG00000026199	ENSMUST00000134233	26.281	19.717	6.051	17.350	PCG	synthesis				
ENSMUSG00000026199	ENSMUST00000134378	12.829	9.686	4.395	8.970	PCG	synthesis				
ENSMUSG00000026199	ENSMUST00000145459	24.130	17.560	5.094	15.595	PCG	synthesis				
ENSMUSG00000026199	ENSMUST00000151887	13.323	7.962	2.826	8.037	PCG	synthesis				
ENSMUSG00000026199	ENSMUST00000152233	35.935	27.051	7.920	23.635	PCG	synthesis				
ENSMUSG00000026200	ENSMUST00000113623	28.706	17.365	8.106	18.059	PCG	synthesis				
ENSMUSG00000026200	ENSMUST00000131408	2.937	NA	1.179	2.058	PCG	synthesis				
ENSMUSG00000026200	ENSMUST00000132507	15.090	9.113	3.910	9.371	PCG	synthesis				
ENSMUSG00000026200	ENSMUST00000143193	11.933	9.352	2.169	7.818	PCG	synthesis				
ENSMUSG00000026200	ENSMUST00000146713	7.449	5.396	NA	6.423	PCG	synthesis				
ENSMUSG00000026200	ENSMUST00000153584	9.883	6.598	5.264	7.248	PCG	synthesis				
ENSMUSG00000026200	ENSMUST00000155716	32.329	22.214	8.283	20.942	PCG	synthesis				
ENSMUSG00000026201	ENSMUST00000027401	120.002	91.178	25.592	78.924	PCG	synthesis				
ENSMUSG00000026201	ENSMUST00000123825	27.004	21.447	5.809	18.086	PCG	synthesis				
ENSMUSG00000026201	ENSMUST00000126328	22.520	20.378	6.755	16.551	PCG	synthesis				
ENSMUSG00000026201	ENSMUST00000131738	129.949	94.241	31.718	85.303	PCG	synthesis				
ENSMUSG00000026201	ENSMUST00000135484	110.641	92.681	27.333	76.885	PCG	synthesis				
ENSMUSG00000026201	ENSMUST00000139627	41.297	38.057	9.666	29.673	PCG	synthesis				
ENSMUSG00000026201	ENSMUST00000142052	24.112	20.686	5.288	16.695	PCG	synthesis				
ENSMUSG00000026201	ENSMUST00000144355	17.231	14.114	3.254	11.533	PCG	synthesis				
ENSMUSG00000026201	ENSMUST00000145144	23.591	23.799	6.145	17.845	PCG	synthesis				
ENSMUSG00000026201	ENSMUST00000156012	117.586	88.631	31.464	79.227	PCG	synthesis				
ENSMUSG00000026202	ENSMUST00000079464	574.362	358.706	117.018	350.029	PCG	synthesis				
ENSMUSG00000026203	ENSMUST00000055223	11.127	4.019	NA	7.573	PCG	synthesis				
ENSMUSG00000026203	ENSMUST00000082158	12.701	4.711	NA	8.706	PCG	synthesis				
ENSMUSG00000026204	ENSMUST00000027404	14.678	11.076	3.901	9.885	PCG	synthesis				
ENSMUSG00000026207	ENSMUST00000113587	12.948	5.409	3.126	7.161	PCG	synthesis				
ENSMUSG00000026207	ENSMUST00000113588	11.164	6.208	NA	8.686	PCG	synthesis				
ENSMUSG00000026207	ENSMUST00000113590	6.222	3.214	1.608	3.681	PCG	synthesis				
ENSMUSG00000026207	ENSMUST00000122266	5.225	4.780	NA	5.003	PCG	synthesis				
ENSMUSG00000026207	ENSMUST00000125118	NA	3.396	0.581	1.989	PCG	synthesis				
ENSMUSG00000026208	ENSMUST00000027409	10.743	6.881	3.102	6.908	PCG	synthesis				
ENSMUSG00000026208	ENSMUST00000125948	5.683	3.289	0.758	3.243	PCG	synthesis				
ENSMUSG00000026209	ENSMUST00000066668	44.637	38.158	13.237	32.011	PCG	synthesis				
ENSMUSG00000026209	ENSMUST00000113605	68.786	59.234	20.614	49.545	PCG	synthesis				
ENSMUSG00000026211	ENSMUST00000113565	18.301	10.208	6.436	11.648	PCG	synthesis				
ENSMUSG00000026211	ENSMUST00000113567	5.802	4.233	1.675	3.903	PCG	synthesis				
ENSMUSG00000026211	ENSMUST00000127507	30.902	18.497	9.915	19.771	PCG	synthesis				
ENSMUSG00000026211	ENSMUST00000129403	6.890	4.428	NA	5.659	PCG	synthesis				
ENSMUSG00000026211	ENSMUST00000132252	9.352	7.686	1.675	6.238	PCG	synthesis				
ENSMUSG00000026211	ENSMUST00000138352	4.292	NA	0.910	2.601	PCG	synthesis				
ENSMUSG00000026211	ENSMUST00000145306	5.747	3.994	NA	4.870	PCG	synthesis				
ENSMUSG00000026211	ENSMUST00000145382	6.781	7.780	NA	7.280	PCG	synthesis				
ENSMUSG00000026211	ENSMUST00000155084	13.031	9.220	3.830	8.694	PCG	synthesis				
ENSMUSG00000026213	ENSMUST00000027414	57.174	42.404	11.665	37.081	PCG	synthesis				
ENSMUSG00000026213	ENSMUST00000113553	69.280	53.077	13.617	45.325	PCG	synthesis				
ENSMUSG00000026213	ENSMUST00000140963	68.365	50.536	13.295	44.065	PCG	synthesis				
ENSMUSG00000026213	ENSMUST00000146575	18.786	6.528	2.765	9.360	PCG	synthesis				
ENSMUSG00000026213	ENSMUST00000154303	11.933	10.396	1.106	7.812	PCG	synthesis				
ENSMUSG00000026213	ENSMUST00000156838	82.759	61.957	16.029	53.582	PCG	synthesis				
ENSMUSG00000026219	ENSMUST00000027421	1242.098	850.271	287.721	793.363	PCG	synthesis				
ENSMUSG00000026220	ENSMUST00000027422	27.278	13.384	7.404	16.022	PCG	synthesis				
ENSMUSG00000026223	ENSMUST00000027425	43.484	21.724	6.474	23.894	PCG	synthesis				
ENSMUSG00000026223	ENSMUST00000139837	9.261	6.912	2.097	6.090	PCG	synthesis				
ENSMUSG00000026229	ENSMUST00000027432	1349.371	964.155	308.004	873.843	PCG	synthesis				
ENSMUSG00000026229	ENSMUST00000127104	294.598	211.791	57.720	188.036	PCG	synthesis				
ENSMUSG00000026229	ENSMUST00000133480	195.743	128.682	40.396	121.607	PCG	synthesis				
ENSMUSG00000026229	ENSMUST00000139715	1713.505	1217.701	397.972	1109.726	PCG	synthesis				
ENSMUSG00000026229	ENSMUST00000143200	18.777	7.805	3.131	9.904	PCG	synthesis				
ENSMUSG00000026229	ENSMUST00000147807	26.546	12.038	3.600	14.062	PCG	synthesis				
ENSMUSG00000026229	ENSMUST00000149946	1086.380	747.911	260.698	698.330	PCG	synthesis				
ENSMUSG00000026229	ENSMUST00000152184	2589.877	1939.435	538.700	1689.337	PCG	synthesis				
ENSMUSG00000026234	ENSMUST00000027438	9616.826	6552.059	2481.030	6216.638	PCG	synthesis				
ENSMUSG00000026235	ENSMUST00000027451	20.571	12.648	3.869	12.363	PCG	synthesis				
ENSMUSG00000026238	ENSMUST00000045897	15412.714	11304.138	3874.905	10197.252	PCG	synthesis				
ENSMUSG00000026239	ENSMUST00000027444	65.977	47.165	14.990	42.710	PCG	synthesis				
ENSMUSG00000026239	ENSMUST00000143674	48.352	33.661	10.760	30.924	PCG	synthesis				
ENSMUSG00000026239	ENSMUST00000146220	18.475	16.680	5.283	13.479	PCG	synthesis				
ENSMUSG00000026239	ENSMUST00000148683	14.522	13.812	3.324	10.553	PCG	synthesis				
ENSMUSG00000026239	ENSMUST00000150653	29.145	16.667	6.719	17.510	PCG	synthesis				
ENSMUSG00000026240	ENSMUST00000027446	73.004	45.718	21.091	46.605	PCG	synthesis				
ENSMUSG00000026240	ENSMUST00000121534	73.974	35.567	18.275	42.606	PCG	synthesis				
ENSMUSG00000026240	ENSMUST00000122884	112.279	56.806	31.035	66.707	PCG	synthesis				
ENSMUSG00000026240	ENSMUST00000127219	127.140	64.731	38.880	76.917	PCG	synthesis				
ENSMUSG00000026240	ENSMUST00000138280	106.166	67.392	32.895	68.818	PCG	synthesis				
ENSMUSG00000026240	ENSMUST00000149542	21.834	22.126	6.346	16.769	PCG	synthesis				
ENSMUSG00000026245	ENSMUST00000068333	1051.864	724.935	282.501	686.433	PCG	synthesis				
ENSMUSG00000026245	ENSMUST00000170217	968.986	700.520	257.592	642.366	PCG	synthesis				
ENSMUSG00000026248	ENSMUST00000027464	146.640	79.838	34.505	86.994	PCG	synthesis				
ENSMUSG00000026249	ENSMUST00000027467	22.227	16.730	5.455	14.804	PCG	synthesis				
ENSMUSG00000026249	ENSMUST00000153862	9.279	3.956	NA	6.617	PCG	synthesis				
ENSMUSG00000026251	ENSMUST00000073252	5.060	4.610	0.966	3.546	PCG	synthesis				
ENSMUSG00000026254	ENSMUST00000050876	241.359	137.217	48.376	142.317	PCG	synthesis				
ENSMUSG00000026254	ENSMUST00000076362	224.750	128.437	41.463	131.550	PCG	synthesis				
ENSMUSG00000026254	ENSMUST00000113230	280.103	159.324	54.110	164.512	PCG	synthesis				
ENSMUSG00000026254	ENSMUST00000113231	541.822	314.976	115.715	324.171	PCG	synthesis				
ENSMUSG00000026254	ENSMUST00000113232	438.392	250.188	91.881	260.154	PCG	synthesis				
ENSMUSG00000026254	ENSMUST00000113233	381.731	228.886	85.588	232.068	PCG	synthesis				
ENSMUSG00000026254	ENSMUST00000113235	250.144	130.141	43.928	141.404	PCG	synthesis				
ENSMUSG00000026254	ENSMUST00000123735	324.648	186.048	54.686	188.461	PCG	synthesis				
ENSMUSG00000026255	ENSMUST00000027472	22.923	18.202	5.010	15.378	PCG	synthesis				
ENSMUSG00000026255	ENSMUST00000118687	26.885	21.252	6.324	18.154	PCG	synthesis				
ENSMUSG00000026260	ENSMUST00000027478	424.464	240.660	96.229	253.784	PCG	synthesis				
ENSMUSG00000026260	ENSMUST00000153897	322.452	176.451	72.818	190.574	PCG	synthesis				
ENSMUSG00000026269	ENSMUST00000027487	7.083	5.610	1.433	4.709	PCG	synthesis				
ENSMUSG00000026269	ENSMUST00000178816	8.245	8.635	2.274	6.385	PCG	synthesis				
ENSMUSG00000026269	ENSMUST00000179127	7.110	6.321	1.719	5.050	PCG	synthesis				
ENSMUSG00000026269	ENSMUST00000179531	6.351	4.157	1.540	4.016	PCG	synthesis				
ENSMUSG00000026269	ENSMUST00000179854	5.353	5.252	1.651	4.085	PCG	synthesis				
ENSMUSG00000026270	ENSMUST00000027488	22.438	13.774	4.075	13.429	PCG	synthesis				
ENSMUSG00000026270	ENSMUST00000117814	35.056	27.315	8.760	23.710	PCG	synthesis				
ENSMUSG00000026270	ENSMUST00000128429	4.191	NA	0.869	2.530	PCG	synthesis				
ENSMUSG00000026270	ENSMUST00000136598	10.102	4.912	NA	7.507	PCG	synthesis				
ENSMUSG00000026270	ENSMUST00000152983	27.223	17.579	4.951	16.585	PCG	synthesis				
ENSMUSG00000026270	ENSMUST00000153828	17.331	10.082	NA	13.707	PCG	synthesis				
ENSMUSG00000026273	ENSMUST00000027492	111.840	62.549	30.733	68.374	PCG	synthesis				
ENSMUSG00000026273	ENSMUST00000112942	98.233	65.813	21.985	62.010	PCG	synthesis				
ENSMUSG00000026273	ENSMUST00000112944	92.367	56.039	24.529	57.645	PCG	synthesis				
ENSMUSG00000026273	ENSMUST00000136754	77.561	44.001	22.454	48.006	PCG	synthesis				
ENSMUSG00000026273	ENSMUST00000152307	54.804	45.020	13.380	37.734	PCG	synthesis				
ENSMUSG00000026274	ENSMUST00000027493	73.901	47.385	16.479	45.922	PCG	synthesis				
ENSMUSG00000026274	ENSMUST00000128253	NA	4.283	1.576	2.930	PCG	synthesis				
ENSMUSG00000026274	ENSMUST00000128655	72.849	56.718	19.171	49.579	PCG	synthesis				
ENSMUSG00000026274	ENSMUST00000133886	94.646	83.103	26.452	68.067	PCG	synthesis				
ENSMUSG00000026274	ENSMUST00000139028	62.124	32.101	12.184	35.470	PCG	synthesis				
ENSMUSG00000026274	ENSMUST00000148355	40.336	31.592	8.612	26.847	PCG	synthesis				
ENSMUSG00000026275	ENSMUST00000027494	77.818	48.844	18.382	48.348	PCG	synthesis				
ENSMUSG00000026275	ENSMUST00000127141	238.440	148.437	56.528	147.802	PCG	synthesis				
ENSMUSG00000026276	ENSMUST00000027495	844.793	591.328	197.393	544.504	PCG	synthesis				
ENSMUSG00000026276	ENSMUST00000112912	349.429	262.541	94.190	235.387	PCG	synthesis				
ENSMUSG00000026276	ENSMUST00000129211	319.387	228.458	85.876	211.240	PCG	synthesis				
ENSMUSG00000026276	ENSMUST00000131175	282.930	213.414	78.123	191.489	PCG	synthesis				
ENSMUSG00000026276	ENSMUST00000136182	173.772	113.889	44.122	110.594	PCG	synthesis				
ENSMUSG00000026276	ENSMUST00000142401	200.162	137.796	50.410	129.456	PCG	synthesis				
ENSMUSG00000026276	ENSMUST00000149532	212.214	153.500	56.596	140.770	PCG	synthesis				
ENSMUSG00000026276	ENSMUST00000150931	288.027	210.112	75.411	191.184	PCG	synthesis				
ENSMUSG00000026276	ENSMUST00000152476	130.059	96.210	27.324	84.531	PCG	synthesis				
ENSMUSG00000026276	ENSMUST00000152778	146.512	86.417	36.403	89.777	PCG	synthesis				
ENSMUSG00000026276	ENSMUST00000153826	140.399	92.027	38.626	90.351	PCG	synthesis				
ENSMUSG00000026276	ENSMUST00000157021	130.947	85.650	27.876	81.491	PCG	synthesis				
ENSMUSG00000026276	ENSMUST00000168776	754.439	517.603	171.137	481.060	PCG	synthesis				
ENSMUSG00000026276	ENSMUST00000172165	994.864	703.218	233.307	643.796	PCG	synthesis				
ENSMUSG00000026276	ENSMUST00000179353	931.257	649.600	208.361	596.406	PCG	synthesis				
ENSMUSG00000026277	ENSMUST00000027498	77.552	61.083	23.493	54.043	PCG	synthesis				
ENSMUSG00000026277	ENSMUST00000125778	59.269	54.209	18.508	43.995	PCG	synthesis				
ENSMUSG00000026277	ENSMUST00000133769	107.109	95.461	28.570	77.047	PCG	synthesis				
ENSMUSG00000026277	ENSMUST00000151068	81.908	64.869	26.592	57.790	PCG	synthesis				
ENSMUSG00000026277	ENSMUST00000154008	135.531	93.964	39.604	89.700	PCG	synthesis				
ENSMUSG00000026278	ENSMUST00000027499	41.883	29.498	12.317	27.899	PCG	synthesis				
ENSMUSG00000026279	ENSMUST00000112905	105.681	77.065	28.982	70.576	PCG	synthesis				
ENSMUSG00000026280	ENSMUST00000027502	41.370	23.755	9.438	24.855	PCG	synthesis				
ENSMUSG00000026280	ENSMUST00000135762	40.739	27.856	10.428	26.341	PCG	synthesis				
ENSMUSG00000026280	ENSMUST00000149436	17.139	7.912	2.266	9.106	PCG	synthesis				
ENSMUSG00000026281	ENSMUST00000027503	1157.271	902.361	318.175	792.602	PCG	synthesis				
ENSMUSG00000026281	ENSMUST00000112890	493.415	353.228	101.633	316.092	PCG	synthesis				
ENSMUSG00000026281	ENSMUST00000112893	812.189	620.530	202.751	545.157	PCG	synthesis				
ENSMUSG00000026281	ENSMUST00000144106	223.808	196.929	38.524	153.087	PCG	synthesis				
ENSMUSG00000026283	ENSMUST00000027505	207.337	121.833	41.374	123.514	PCG	synthesis				
ENSMUSG00000026288	ENSMUST00000042275	86.044	51.096	21.912	53.017	PCG	synthesis				
ENSMUSG00000026288	ENSMUST00000072999	74.898	42.712	20.070	45.893	PCG	synthesis				
ENSMUSG00000026288	ENSMUST00000163548	66.553	50.007	26.333	47.631	PCG	synthesis				
ENSMUSG00000026288	ENSMUST00000167032	100.832	59.756	26.239	62.275	PCG	synthesis				
ENSMUSG00000026288	ENSMUST00000168783	77.726	46.655	21.227	48.536	PCG	synthesis				
ENSMUSG00000026288	ENSMUST00000169754	102.149	61.234	27.859	63.747	PCG	synthesis				
ENSMUSG00000026288	ENSMUST00000170300	100.136	61.410	27.190	62.912	PCG	synthesis				
ENSMUSG00000026289	ENSMUST00000027512	47.071	26.164	11.210	28.149	PCG	synthesis				
ENSMUSG00000026289	ENSMUST00000113186	49.350	27.586	11.484	29.473	PCG	synthesis				
ENSMUSG00000026289	ENSMUST00000113190	56.908	32.221	13.881	34.337	PCG	synthesis				
ENSMUSG00000026289	ENSMUST00000127884	66.992	45.976	16.673	43.214	PCG	synthesis				
ENSMUSG00000026289	ENSMUST00000129431	29.008	13.057	6.574	16.213	PCG	synthesis				
ENSMUSG00000026289	ENSMUST00000133072	47.080	29.699	11.685	29.488	PCG	synthesis				
ENSMUSG00000026289	ENSMUST00000134603	57.494	47.108	18.087	40.896	PCG	synthesis				
ENSMUSG00000026289	ENSMUST00000137638	45.973	24.957	9.946	26.959	PCG	synthesis				
ENSMUSG00000026289	ENSMUST00000139628	51.409	17.736	18.999	29.381	PCG	synthesis				
ENSMUSG00000026289	ENSMUST00000144047	47.355	35.007	11.663	31.342	PCG	synthesis				
ENSMUSG00000026289	ENSMUST00000151037	56.030	31.221	13.217	33.489	PCG	synthesis				
ENSMUSG00000026303	ENSMUST00000027528	3.267	2.434	1.191	2.297	PCG	synthesis				
ENSMUSG00000026305	ENSMUST00000068116	77.689	48.926	21.580	49.398	PCG	synthesis				
ENSMUSG00000026305	ENSMUST00000068167	69.655	45.888	21.430	45.658	PCG	synthesis				
ENSMUSG00000026305	ENSMUST00000097649	186.802	128.758	48.979	121.513	PCG	synthesis				
ENSMUSG00000026305	ENSMUST00000097650	64.183	46.435	21.188	43.935	PCG	synthesis				
ENSMUSG00000026307	ENSMUST00000027532	19.894	17.227	4.765	13.962	PCG	synthesis				
ENSMUSG00000026307	ENSMUST00000123651	12.509	6.654	2.753	7.305	PCG	synthesis				
ENSMUSG00000026307	ENSMUST00000124832	NA	3.239	2.198	2.719	PCG	synthesis				
ENSMUSG00000026307	ENSMUST00000142488	NA	2.598	1.307	1.953	PCG	synthesis				
ENSMUSG00000026307	ENSMUST00000142802	NA	4.227	1.823	3.025	PCG	synthesis				
ENSMUSG00000026307	ENSMUST00000147523	NA	3.761	1.465	2.613	PCG	synthesis				
ENSMUSG00000026307	ENSMUST00000153621	24.469	13.598	4.336	14.134	PCG	synthesis				
ENSMUSG00000026307	ENSMUST00000154045	NA	3.598	1.390	2.494	PCG	synthesis				
ENSMUSG00000026309	ENSMUST00000027534	235.841	164.589	77.944	159.458	PCG	synthesis				
ENSMUSG00000026311	ENSMUST00000027538	18.137	9.900	3.458	10.498	PCG	synthesis				
ENSMUSG00000026311	ENSMUST00000086843	9.206	6.528	2.041	5.925	PCG	synthesis				
ENSMUSG00000026317	ENSMUST00000027554	24.835	16.950	5.934	15.906	PCG	synthesis				
ENSMUSG00000026317	ENSMUST00000123990	9.535	8.717	4.099	7.450	PCG	synthesis				
ENSMUSG00000026317	ENSMUST00000128839	NA	8.661	3.818	6.239	PCG	synthesis				
ENSMUSG00000026317	ENSMUST00000133578	11.411	5.208	2.474	6.364	PCG	synthesis				
ENSMUSG00000026319	ENSMUST00000039173	178.128	114.091	46.575	112.931	PCG	synthesis				
ENSMUSG00000026319	ENSMUST00000086721	166.131	90.159	41.013	99.101	PCG	synthesis				
ENSMUSG00000026333	ENSMUST00000027571	49.478	30.051	11.733	30.421	PCG	synthesis				
ENSMUSG00000026333	ENSMUST00000112842	68.841	50.196	19.111	46.049	PCG	synthesis				
ENSMUSG00000026333	ENSMUST00000112844	120.789	79.826	30.035	76.883	PCG	synthesis				
ENSMUSG00000026333	ENSMUST00000138142	82.027	49.687	18.927	50.213	PCG	synthesis				
ENSMUSG00000026335	ENSMUST00000058762	7.238	3.283	1.596	4.039	PCG	synthesis				
ENSMUSG00000026335	ENSMUST00000097625	6.900	3.032	1.542	3.824	PCG	synthesis				
ENSMUSG00000026335	ENSMUST00000159041	6.900	NA	1.721	4.311	PCG	synthesis				
ENSMUSG00000026335	ENSMUST00000159131	4.273	NA	1.620	2.947	PCG	synthesis				
ENSMUSG00000026335	ENSMUST00000161567	7.330	3.283	1.409	4.007	PCG	synthesis				
ENSMUSG00000026335	ENSMUST00000162681	6.277	2.315	1.312	3.301	PCG	synthesis				
ENSMUSG00000026335	ENSMUST00000162803	7.934	NA	1.639	4.786	PCG	synthesis				
ENSMUSG00000026339	ENSMUST00000036025	53.916	39.058	13.748	35.574	PCG	synthesis				
ENSMUSG00000026339	ENSMUST00000112621	58.272	39.712	12.619	36.868	PCG	synthesis				
ENSMUSG00000026339	ENSMUST00000128924	18.210	9.472	4.816	10.833	PCG	synthesis				
ENSMUSG00000026339	ENSMUST00000152959	49.084	31.573	13.544	31.401	PCG	synthesis				
ENSMUSG00000026339	ENSMUST00000155673	23.645	15.082	5.961	14.896	PCG	synthesis				
ENSMUSG00000026339	ENSMUST00000156459	23.709	14.636	5.876	14.740	PCG	synthesis				
ENSMUSG00000026341	ENSMUST00000027579	958.728	661.707	237.960	619.465	PCG	synthesis				
ENSMUSG00000026341	ENSMUST00000178474	628.177	432.230	160.396	406.935	PCG	synthesis				
ENSMUSG00000026342	ENSMUST00000027580	19.967	16.774	5.336	14.026	PCG	synthesis				
ENSMUSG00000026344	ENSMUST00000159417	6.058	2.377	NA	4.218	PCG	synthesis				
ENSMUSG00000026349	ENSMUST00000027587	207.263	146.966	59.233	137.821	PCG	synthesis				
ENSMUSG00000026349	ENSMUST00000112570	291.752	226.521	82.728	200.334	PCG	synthesis				
ENSMUSG00000026349	ENSMUST00000125760	73.004	62.599	21.321	52.308	PCG	synthesis				
ENSMUSG00000026349	ENSMUST00000126850	77.763	44.466	24.130	48.786	PCG	synthesis				
ENSMUSG00000026349	ENSMUST00000143513	167.513	109.028	35.597	104.046	PCG	synthesis				
ENSMUSG00000026349	ENSMUST00000149760	245.083	148.387	64.259	152.577	PCG	synthesis				
ENSMUSG00000026349	ENSMUST00000153359	168.162	118.770	48.783	111.905	PCG	synthesis				
ENSMUSG00000026353	ENSMUST00000027592	239.684	165.903	61.877	155.821	PCG	synthesis				
ENSMUSG00000026355	ENSMUST00000027601	796.587	508.528	220.358	508.491	PCG	synthesis				
ENSMUSG00000026356	ENSMUST00000027602	826.958	654.185	229.956	570.366	PCG	synthesis				
ENSMUSG00000026356	ENSMUST00000064309	40.913	25.177	9.707	25.265	PCG	synthesis				
ENSMUSG00000026360	ENSMUST00000027606	15.538	6.547	3.012	8.366	PCG	synthesis				
ENSMUSG00000026360	ENSMUST00000127206	7.549	3.723	2.123	4.465	PCG	synthesis				
ENSMUSG00000026360	ENSMUST00000134817	NA	10.667	2.114	6.390	PCG	synthesis				
ENSMUSG00000026360	ENSMUST00000153527	10.340	4.679	5.608	6.876	PCG	synthesis				
ENSMUSG00000026361	ENSMUST00000018337	160.366	105.311	37.352	101.010	PCG	synthesis				
ENSMUSG00000026361	ENSMUST00000159794	198.396	178.677	38.703	138.592	PCG	synthesis				
ENSMUSG00000026361	ENSMUST00000162638	178.594	137.991	48.061	121.549	PCG	synthesis				
ENSMUSG00000026374	ENSMUST00000027623	119.856	80.140	33.418	77.805	PCG	synthesis				
ENSMUSG00000026377	ENSMUST00000027626	453.893	275.050	90.379	273.108	PCG	synthesis				
ENSMUSG00000026377	ENSMUST00000112688	313.512	190.520	64.017	189.350	PCG	synthesis				
ENSMUSG00000026377	ENSMUST00000161495	208.023	154.809	64.625	142.485	PCG	synthesis				
ENSMUSG00000026380	ENSMUST00000027629	440.103	378.550	123.582	314.078	PCG	synthesis				
ENSMUSG00000026383	ENSMUST00000027632	175.959	107.625	42.984	108.856	PCG	synthesis				
ENSMUSG00000026383	ENSMUST00000052404	83.665	55.945	21.164	53.591	PCG	synthesis				
ENSMUSG00000026383	ENSMUST00000163147	153.091	95.719	36.878	95.229	PCG	synthesis				
ENSMUSG00000026384	ENSMUST00000064091	93.273	61.247	22.866	59.129	PCG	synthesis				
ENSMUSG00000026384	ENSMUST00000163179	104.034	64.108	35.822	67.988	PCG	synthesis				
ENSMUSG00000026384	ENSMUST00000163435	100.045	57.404	25.268	60.905	PCG	synthesis				
ENSMUSG00000026384	ENSMUST00000163621	29.831	15.535	8.106	17.824	PCG	synthesis				
ENSMUSG00000026384	ENSMUST00000164086	61.813	39.605	19.053	40.157	PCG	synthesis				
ENSMUSG00000026384	ENSMUST00000164269	161.089	89.078	33.711	94.626	PCG	synthesis				
ENSMUSG00000026384	ENSMUST00000166422	54.181	31.825	15.515	33.840	PCG	synthesis				
ENSMUSG00000026384	ENSMUST00000166624	102.845	71.687	26.515	67.016	PCG	synthesis				
ENSMUSG00000026384	ENSMUST00000168303	28.074	18.497	7.574	18.048	PCG	synthesis				
ENSMUSG00000026384	ENSMUST00000168429	61.676	47.416	24.868	44.653	PCG	synthesis				
ENSMUSG00000026384	ENSMUST00000168808	141.561	76.656	30.273	82.830	PCG	synthesis				
ENSMUSG00000026385	ENSMUST00000027634	2629.893	2086.785	781.569	1832.749	PCG	synthesis				
ENSMUSG00000026385	ENSMUST00000112648	2119.338	1672.071	607.199	1466.203	PCG	synthesis				
ENSMUSG00000026385	ENSMUST00000128408	2244.236	1800.206	618.431	1554.291	PCG	synthesis				
ENSMUSG00000026385	ENSMUST00000132118	1624.276	1202.034	493.658	1106.656	PCG	synthesis				
ENSMUSG00000026385	ENSMUST00000135937	852.470	739.118	244.795	612.128	PCG	synthesis				
ENSMUSG00000026385	ENSMUST00000149628	870.890	721.797	239.704	610.797	PCG	synthesis				
ENSMUSG00000026385	ENSMUST00000151708	1514.944	1173.983	441.268	1043.398	PCG	synthesis				
ENSMUSG00000026388	ENSMUST00000027637	28.779	8.925	5.879	14.527	PCG	synthesis				
ENSMUSG00000026388	ENSMUST00000056038	88.432	21.089	17.949	42.490	PCG	synthesis				
ENSMUSG00000026388	ENSMUST00000112644	86.410	27.095	19.433	44.313	PCG	synthesis				
ENSMUSG00000026388	ENSMUST00000128578	14.669	22.007	2.324	13.000	PCG	synthesis				
ENSMUSG00000026388	ENSMUST00000153037	11.274	5.755	2.230	6.419	PCG	synthesis				
ENSMUSG00000026389	ENSMUST00000112639	13.708	12.579	2.755	9.681	PCG	synthesis				
ENSMUSG00000026389	ENSMUST00000112640	28.212	21.768	4.801	18.260	PCG	synthesis				
ENSMUSG00000026389	ENSMUST00000112641	15.401	10.491	2.642	9.511	PCG	synthesis				
ENSMUSG00000026389	ENSMUST00000112643	18.704	17.749	3.612	13.355	PCG	synthesis				
ENSMUSG00000026389	ENSMUST00000140490	3.221	4.912	0.889	3.007	PCG	synthesis				
ENSMUSG00000026393	ENSMUST00000027642	154.235	106.392	41.831	100.820	PCG	synthesis				
ENSMUSG00000026398	ENSMUST00000027649	244.662	165.400	56.780	155.614	PCG	synthesis				
ENSMUSG00000026398	ENSMUST00000168126	313.439	213.647	80.058	202.381	PCG	synthesis				
ENSMUSG00000026399	ENSMUST00000027650	92.971	67.769	31.210	63.983	PCG	synthesis				
ENSMUSG00000026399	ENSMUST00000122830	62.820	23.120	16.491	34.144	PCG	synthesis				
ENSMUSG00000026399	ENSMUST00000133057	78.669	67.631	25.442	57.247	PCG	synthesis				
ENSMUSG00000026399	ENSMUST00000140400	52.141	35.032	14.060	33.744	PCG	synthesis				
ENSMUSG00000026399	ENSMUST00000140725	104.684	71.266	36.921	70.957	PCG	synthesis				
ENSMUSG00000026404	ENSMUST00000027655	73.883	49.649	21.254	48.262	PCG	synthesis				
ENSMUSG00000026404	ENSMUST00000122959	19.372	9.359	5.804	11.511	PCG	synthesis				
ENSMUSG00000026404	ENSMUST00000129218	31.323	17.246	9.184	19.251	PCG	synthesis				
ENSMUSG00000026404	ENSMUST00000149783	50.402	43.749	14.622	36.258	PCG	synthesis				
ENSMUSG00000026409	ENSMUST00000050406	31.625	20.095	8.123	19.948	PCG	synthesis				
ENSMUSG00000026409	ENSMUST00000066863	28.331	23.007	7.048	19.462	PCG	synthesis				
ENSMUSG00000026409	ENSMUST00000169659	29.603	22.950	7.821	20.124	PCG	synthesis				
ENSMUSG00000026409	ENSMUST00000171479	35.871	28.082	9.053	24.335	PCG	synthesis				
ENSMUSG00000026411	ENSMUST00000063719	106.743	74.480	24.420	68.548	PCG	synthesis				
ENSMUSG00000026411	ENSMUST00000117950	18.905	7.661	4.131	10.232	PCG	synthesis				
ENSMUSG00000026411	ENSMUST00000118832	16.389	5.063	2.385	7.946	PCG	synthesis				
ENSMUSG00000026411	ENSMUST00000140545	128.970	92.562	27.951	83.161	PCG	synthesis				
ENSMUSG00000026411	ENSMUST00000165125	18.137	7.786	3.903	9.942	PCG	synthesis				
ENSMUSG00000026421	ENSMUST00000027677	340.900	208.313	103.912	217.708	PCG	synthesis				
ENSMUSG00000026421	ENSMUST00000097561	298.917	182.765	90.389	190.690	PCG	synthesis				
ENSMUSG00000026425	ENSMUST00000097588	84.525	48.624	19.205	50.785	PCG	synthesis				
ENSMUSG00000026426	ENSMUST00000027684	118.309	73.832	23.406	71.849	PCG	synthesis				
ENSMUSG00000026426	ENSMUST00000123344	40.785	19.938	7.022	22.581	PCG	synthesis				
ENSMUSG00000026426	ENSMUST00000125774	111.748	70.574	19.932	67.418	PCG	synthesis				
ENSMUSG00000026426	ENSMUST00000141177	172.829	120.317	28.357	107.168	PCG	synthesis				
ENSMUSG00000026427	ENSMUST00000068791	108.088	80.386	26.781	71.752	PCG	synthesis				
ENSMUSG00000026427	ENSMUST00000068805	228.941	183.696	65.165	159.267	PCG	synthesis				
ENSMUSG00000026427	ENSMUST00000112446	165.920	130.487	49.526	115.311	PCG	synthesis				
ENSMUSG00000026427	ENSMUST00000131855	97.080	77.146	28.524	67.584	PCG	synthesis				
ENSMUSG00000026427	ENSMUST00000139468	212.113	119.644	44.432	125.396	PCG	synthesis				
ENSMUSG00000026427	ENSMUST00000149119	215.838	172.557	64.840	151.078	PCG	synthesis				
ENSMUSG00000026427	ENSMUST00000151874	151.563	124.852	41.887	106.101	PCG	synthesis				
ENSMUSG00000026427	ENSMUST00000153651	115.107	72.278	39.553	75.646	PCG	synthesis				
ENSMUSG00000026429	ENSMUST00000027687	260.438	191.067	76.419	175.975	PCG	synthesis				
ENSMUSG00000026429	ENSMUST00000139617	175.776	121.399	36.679	111.285	PCG	synthesis				
ENSMUSG00000026430	ENSMUST00000027688	16.746	7.308	2.833	8.962	PCG	synthesis				
ENSMUSG00000026430	ENSMUST00000068564	17.222	7.824	2.990	9.345	PCG	synthesis				
ENSMUSG00000026430	ENSMUST00000112442	18.063	7.849	3.143	9.685	PCG	synthesis				
ENSMUSG00000026433	ENSMUST00000027693	40.236	18.126	9.169	22.510	PCG	synthesis				
ENSMUSG00000026433	ENSMUST00000112386	22.017	9.365	4.353	11.912	PCG	synthesis				
ENSMUSG00000026433	ENSMUST00000125925	11.237	5.283	2.424	6.315	PCG	synthesis				
ENSMUSG00000026434	ENSMUST00000062264	1584.343	1189.166	370.922	1048.144	PCG	synthesis				
ENSMUSG00000026435	ENSMUST00000027695	7.009	5.258	1.816	4.694	PCG	synthesis				
ENSMUSG00000026435	ENSMUST00000177943	8.574	6.145	2.012	5.577	PCG	synthesis				
ENSMUSG00000026436	ENSMUST00000027696	152.743	119.324	42.154	104.740	PCG	synthesis				
ENSMUSG00000026436	ENSMUST00000086556	77.991	55.209	18.823	50.674	PCG	synthesis				
ENSMUSG00000026436	ENSMUST00000124579	16.490	8.843	NA	12.666	PCG	synthesis				
ENSMUSG00000026436	ENSMUST00000131159	22.090	14.812	6.336	14.413	PCG	synthesis				
ENSMUSG00000026436	ENSMUST00000146188	90.272	55.203	17.893	54.456	PCG	synthesis				
ENSMUSG00000026436	ENSMUST00000146432	142.101	109.556	38.558	96.738	PCG	synthesis				
ENSMUSG00000026436	ENSMUST00000147218	127.515	109.493	37.832	91.613	PCG	synthesis				
ENSMUSG00000026437	ENSMUST00000027697	23.160	13.258	6.022	14.147	PCG	synthesis				
ENSMUSG00000026437	ENSMUST00000112362	20.662	9.604	4.133	11.466	PCG	synthesis				
ENSMUSG00000026439	ENSMUST00000027700	515.523	327.611	113.531	318.889	PCG	synthesis				
ENSMUSG00000026442	ENSMUST00000043189	11.008	8.208	2.368	7.195	PCG	synthesis				
ENSMUSG00000026442	ENSMUST00000094569	10.157	7.396	1.857	6.470	PCG	synthesis				
ENSMUSG00000026442	ENSMUST00000163770	13.104	9.585	2.407	8.365	PCG	synthesis				
ENSMUSG00000026447	ENSMUST00000077730	34.031	24.592	9.196	22.606	PCG	synthesis				
ENSMUSG00000026447	ENSMUST00000124934	35.001	23.579	10.484	23.021	PCG	synthesis				
ENSMUSG00000026447	ENSMUST00000145153	21.166	18.944	8.450	16.186	PCG	synthesis				
ENSMUSG00000026447	ENSMUST00000153707	23.737	24.466	7.545	18.582	PCG	synthesis				
ENSMUSG00000026455	ENSMUST00000027725	133.957	93.669	35.701	87.776	PCG	synthesis				
ENSMUSG00000026455	ENSMUST00000112232	158.042	114.235	41.289	104.522	PCG	synthesis				
ENSMUSG00000026455	ENSMUST00000116528	152.478	110.726	38.408	100.537	PCG	synthesis				
ENSMUSG00000026455	ENSMUST00000133721	63.277	41.498	18.566	41.114	PCG	synthesis				
ENSMUSG00000026455	ENSMUST00000141458	14.431	8.541	3.961	8.978	PCG	synthesis				
ENSMUSG00000026456	ENSMUST00000027726	245.486	134.481	70.726	150.231	PCG	synthesis				
ENSMUSG00000026456	ENSMUST00000127412	111.785	78.247	24.653	71.562	PCG	synthesis				
ENSMUSG00000026456	ENSMUST00000130836	90.693	76.455	23.067	63.405	PCG	synthesis				
ENSMUSG00000026456	ENSMUST00000133686	81.844	62.045	24.365	56.085	PCG	synthesis				
ENSMUSG00000026456	ENSMUST00000154237	301.131	173.746	91.905	188.927	PCG	synthesis				
ENSMUSG00000026456	ENSMUST00000172496	105.993	71.417	25.958	67.789	PCG	synthesis				
ENSMUSG00000026456	ENSMUST00000172795	122.757	93.380	36.248	84.128	PCG	synthesis				
ENSMUSG00000026456	ENSMUST00000173908	133.975	93.373	34.316	87.222	PCG	synthesis				
ENSMUSG00000026456	ENSMUST00000174315	109.671	79.379	23.946	70.999	PCG	synthesis				
ENSMUSG00000026457	ENSMUST00000027727	322.086	192.313	79.251	197.883	PCG	synthesis				
ENSMUSG00000026457	ENSMUST00000112237	218.180	131.242	54.962	134.795	PCG	synthesis				
ENSMUSG00000026457	ENSMUST00000148822	56.442	35.378	12.629	34.816	PCG	synthesis				
ENSMUSG00000026463	ENSMUST00000048953	31.030	18.038	5.646	18.238	PCG	synthesis				
ENSMUSG00000026463	ENSMUST00000112264	14.943	10.994	3.046	9.661	PCG	synthesis				
ENSMUSG00000026463	ENSMUST00000125659	29.017	19.667	5.685	18.123	PCG	synthesis				
ENSMUSG00000026463	ENSMUST00000140810	19.802	9.962	5.099	11.621	PCG	synthesis				
ENSMUSG00000026463	ENSMUST00000143567	30.774	16.975	5.445	17.731	PCG	synthesis				
ENSMUSG00000026463	ENSMUST00000165602	41.764	24.667	7.169	24.533	PCG	synthesis				
ENSMUSG00000026464	ENSMUST00000027736	529.816	363.770	110.352	334.646	PCG	synthesis				
ENSMUSG00000026466	ENSMUST00000027738	37.500	15.554	7.547	20.200	PCG	synthesis				
ENSMUSG00000026466	ENSMUST00000097527	67.001	26.391	10.259	34.550	PCG	synthesis				
ENSMUSG00000026466	ENSMUST00000123705	15.776	7.975	3.937	9.229	PCG	synthesis				
ENSMUSG00000026466	ENSMUST00000124212	38.332	9.900	7.438	18.557	PCG	synthesis				
ENSMUSG00000026466	ENSMUST00000130995	20.571	9.573	4.116	11.420	PCG	synthesis				
ENSMUSG00000026466	ENSMUST00000136331	31.186	14.114	5.973	17.091	PCG	synthesis				
ENSMUSG00000026466	ENSMUST00000136397	60.376	30.774	9.024	33.392	PCG	synthesis				
ENSMUSG00000026466	ENSMUST00000141878	68.145	37.825	16.271	40.747	PCG	synthesis				
ENSMUSG00000026466	ENSMUST00000141980	17.487	7.969	4.305	9.920	PCG	synthesis				
ENSMUSG00000026466	ENSMUST00000169241	84.132	32.950	13.617	43.566	PCG	synthesis				
ENSMUSG00000026469	ENSMUST00000027741	123.159	81.882	33.522	79.521	PCG	synthesis				
ENSMUSG00000026469	ENSMUST00000111774	76.390	49.416	19.774	48.527	PCG	synthesis				
ENSMUSG00000026469	ENSMUST00000111775	139.667	97.436	38.369	91.824	PCG	synthesis				
ENSMUSG00000026469	ENSMUST00000129271	23.234	11.642	6.857	13.911	PCG	synthesis				
ENSMUSG00000026469	ENSMUST00000139925	57.411	37.296	16.467	37.058	PCG	synthesis				
ENSMUSG00000026470	ENSMUST00000027743	18.164	16.026	4.896	13.028	PCG	synthesis				
ENSMUSG00000026473	ENSMUST00000086199	180.735	103.128	43.638	109.167	PCG	synthesis				
ENSMUSG00000026473	ENSMUST00000139476	70.991	46.020	19.164	45.392	PCG	synthesis				
ENSMUSG00000026473	ENSMUST00000140685	78.156	57.687	30.440	55.428	PCG	synthesis				
ENSMUSG00000026473	ENSMUST00000153134	57.393	31.265	15.484	34.714	PCG	synthesis				
ENSMUSG00000026473	ENSMUST00000154576	45.168	21.988	9.489	25.548	PCG	synthesis				
ENSMUSG00000026475	ENSMUST00000027748	19.857	17.579	3.903	13.780	PCG	synthesis				
ENSMUSG00000026478	ENSMUST00000027752	370.493	263.830	86.762	240.362	PCG	synthesis				
ENSMUSG00000026478	ENSMUST00000159251	66.260	44.926	21.624	44.270	PCG	synthesis				
ENSMUSG00000026478	ENSMUST00000160515	144.343	94.619	41.074	93.345	PCG	synthesis				
ENSMUSG00000026478	ENSMUST00000161744	376.661	261.226	76.193	238.027	PCG	synthesis				
ENSMUSG00000026478	ENSMUST00000163011	500.104	401.657	132.136	344.632	PCG	synthesis				
ENSMUSG00000026482	ENSMUST00000027760	3.642	2.981	1.172	2.598	PCG	synthesis				
ENSMUSG00000026482	ENSMUST00000111859	3.422	2.767	1.092	2.427	PCG	synthesis				
ENSMUSG00000026483	ENSMUST00000086267	88.872	62.649	13.464	54.995	PCG	synthesis				
ENSMUSG00000026483	ENSMUST00000097541	82.027	57.190	12.600	50.606	PCG	synthesis				
ENSMUSG00000026483	ENSMUST00000111875	16.901	10.415	3.235	10.184	PCG	synthesis				
ENSMUSG00000026483	ENSMUST00000134499	20.552	11.944	2.249	11.582	PCG	synthesis				
ENSMUSG00000026483	ENSMUST00000148810	70.927	52.083	14.898	45.969	PCG	synthesis				
ENSMUSG00000026484	ENSMUST00000076110	266.587	117.160	49.778	144.508	PCG	synthesis				
ENSMUSG00000026489	ENSMUST00000027766	15.584	7.692	3.329	8.868	PCG	synthesis				
ENSMUSG00000026489	ENSMUST00000160879	4.237	2.686	1.521	2.814	PCG	synthesis				
ENSMUSG00000026489	ENSMUST00000161300	17.679	7.101	3.625	9.468	PCG	synthesis				
ENSMUSG00000026489	ENSMUST00000161632	NA	1.415	1.646	1.531	PCG	synthesis				
ENSMUSG00000026489	ENSMUST00000162769	5.966	NA	2.252	4.109	PCG	synthesis				
ENSMUSG00000026489	ENSMUST00000170472	15.840	7.887	3.416	9.048	PCG	synthesis				
ENSMUSG00000026490	ENSMUST00000076687	119.243	75.153	27.069	73.822	PCG	synthesis				
ENSMUSG00000026490	ENSMUST00000097450	120.991	75.826	27.440	74.752	PCG	synthesis				
ENSMUSG00000026490	ENSMUST00000097453	128.064	82.681	28.767	79.837	PCG	synthesis				
ENSMUSG00000026490	ENSMUST00000111117	100.658	66.002	22.534	63.065	PCG	synthesis				
ENSMUSG00000026490	ENSMUST00000129754	28.276	21.441	5.157	18.291	PCG	synthesis				
ENSMUSG00000026490	ENSMUST00000132894	60.129	23.523	14.397	32.683	PCG	synthesis				
ENSMUSG00000026490	ENSMUST00000133890	46.257	29.133	8.760	28.050	PCG	synthesis				
ENSMUSG00000026490	ENSMUST00000134959	161.977	99.430	37.471	99.626	PCG	synthesis				
ENSMUSG00000026490	ENSMUST00000135056	56.652	33.950	10.450	33.684	PCG	synthesis				
ENSMUSG00000026490	ENSMUST00000139002	66.123	36.227	15.966	39.439	PCG	synthesis				
ENSMUSG00000026490	ENSMUST00000143161	57.457	24.038	11.372	30.956	PCG	synthesis				
ENSMUSG00000026490	ENSMUST00000143176	38.808	27.875	7.762	24.815	PCG	synthesis				
ENSMUSG00000026490	ENSMUST00000143350	84.287	54.366	23.532	54.062	PCG	synthesis				
ENSMUSG00000026490	ENSMUST00000145181	20.626	10.818	4.341	11.928	PCG	synthesis				
ENSMUSG00000026490	ENSMUST00000145274	47.785	34.384	14.041	32.070	PCG	synthesis				
ENSMUSG00000026490	ENSMUST00000152582	11.484	5.774	3.620	6.959	PCG	synthesis				
ENSMUSG00000026491	ENSMUST00000027768	534.520	369.675	124.879	343.025	PCG	synthesis				
ENSMUSG00000026491	ENSMUST00000125816	238.714	116.663	67.528	140.968	PCG	synthesis				
ENSMUSG00000026491	ENSMUST00000127250	655.117	433.759	123.277	404.051	PCG	synthesis				
ENSMUSG00000026491	ENSMUST00000140489	423.357	335.706	93.299	284.121	PCG	synthesis				
ENSMUSG00000026491	ENSMUST00000145968	671.048	517.723	196.589	461.787	PCG	synthesis				
ENSMUSG00000026491	ENSMUST00000147137	125.026	56.473	30.653	70.717	PCG	synthesis				
ENSMUSG00000026491	ENSMUST00000151734	241.130	192.759	64.325	166.071	PCG	synthesis				
ENSMUSG00000026492	ENSMUST00000027769	329.947	167.708	75.099	190.918	PCG	synthesis				
ENSMUSG00000026492	ENSMUST00000129009	138.770	56.165	25.864	73.600	PCG	synthesis				
ENSMUSG00000026492	ENSMUST00000129982	298.807	135.859	75.842	170.169	PCG	synthesis				
ENSMUSG00000026492	ENSMUST00000139993	239.163	121.720	47.541	136.141	PCG	synthesis				
ENSMUSG00000026492	ENSMUST00000150778	327.302	146.343	65.451	179.699	PCG	synthesis				
ENSMUSG00000026495	ENSMUST00000027775	35.313	22.938	7.559	21.936	PCG	synthesis				
ENSMUSG00000026496	ENSMUST00000027777	1284.676	952.167	315.781	850.875	PCG	synthesis				
ENSMUSG00000026497	ENSMUST00000027778	8.785	2.679	1.525	4.330	PCG	synthesis				
ENSMUSG00000026499	ENSMUST00000027780	135.623	97.650	30.532	87.935	PCG	synthesis				
ENSMUSG00000026500	ENSMUST00000027781	410.226	262.729	137.506	270.154	PCG	synthesis				
ENSMUSG00000026500	ENSMUST00000154437	597.056	403.047	179.190	393.098	PCG	synthesis				
ENSMUSG00000026502	ENSMUST00000027783	119.343	80.901	27.079	75.775	PCG	synthesis				
ENSMUSG00000026502	ENSMUST00000159284	74.542	48.989	13.767	45.766	PCG	synthesis				
ENSMUSG00000026502	ENSMUST00000161075	64.348	43.624	14.777	40.916	PCG	synthesis				
ENSMUSG00000026504	ENSMUST00000027785	46.184	26.108	12.605	28.299	PCG	synthesis				
ENSMUSG00000026504	ENSMUST00000056773	17.075	11.396	4.298	10.923	PCG	synthesis				
ENSMUSG00000026504	ENSMUST00000123409	36.164	20.372	9.227	21.921	PCG	synthesis				
ENSMUSG00000026504	ENSMUST00000133305	72.876	31.579	15.246	39.901	PCG	synthesis				
ENSMUSG00000026504	ENSMUST00000139589	35.203	30.875	11.457	25.845	PCG	synthesis				
ENSMUSG00000026504	ENSMUST00000150429	15.410	7.931	3.351	8.897	PCG	synthesis				
ENSMUSG00000026509	ENSMUST00000068505	36.685	24.919	9.135	23.580	PCG	synthesis				
ENSMUSG00000026510	ENSMUST00000117245	164.822	115.959	37.781	106.187	PCG	synthesis				
ENSMUSG00000026511	ENSMUST00000027792	538.281	319.712	132.468	330.153	PCG	synthesis				
ENSMUSG00000026511	ENSMUST00000111018	498.228	304.561	140.339	314.376	PCG	synthesis				
ENSMUSG00000026516	ENSMUST00000027797	191.167	137.223	47.524	125.305	PCG	synthesis				
ENSMUSG00000026519	ENSMUST00000027800	35.907	25.233	9.513	23.551	PCG	synthesis				
ENSMUSG00000026519	ENSMUST00000159436	17.057	9.837	2.896	9.930	PCG	synthesis				
ENSMUSG00000026519	ENSMUST00000160536	8.474	2.333	0.787	3.865	PCG	synthesis				
ENSMUSG00000026519	ENSMUST00000161523	44.344	31.189	11.663	29.066	PCG	synthesis				
ENSMUSG00000026519	ENSMUST00000161847	10.935	NA	1.395	6.165	PCG	synthesis				
ENSMUSG00000026519	ENSMUST00000161942	55.087	43.177	15.033	37.766	PCG	synthesis				
ENSMUSG00000026519	ENSMUST00000162283	5.298	2.541	1.782	3.207	PCG	synthesis				
ENSMUSG00000026520	ENSMUST00000027802	112.352	81.719	29.619	74.563	PCG	synthesis				
ENSMUSG00000026525	ENSMUST00000027809	5.179	3.717	1.734	3.543	PCG	synthesis				
ENSMUSG00000026526	ENSMUST00000027810	250.683	157.494	77.791	161.990	PCG	synthesis				
ENSMUSG00000026526	ENSMUST00000130996	497.944	327.423	163.365	329.577	PCG	synthesis				
ENSMUSG00000026526	ENSMUST00000133218	420.548	301.787	138.940	287.091	PCG	synthesis				
ENSMUSG00000026526	ENSMUST00000154956	81.597	46.290	29.149	52.345	PCG	synthesis				
ENSMUSG00000026526	ENSMUST00000176740	723.097	477.672	234.222	478.330	PCG	synthesis				
ENSMUSG00000026532	ENSMUST00000027817	28.861	17.516	6.721	17.700	PCG	synthesis				
ENSMUSG00000026532	ENSMUST00000156092	22.566	15.554	6.198	14.773	PCG	synthesis				
ENSMUSG00000026544	ENSMUST00000027826	2.013	NA	0.816	1.415	PCG	synthesis				
ENSMUSG00000026546	ENSMUST00000085894	4.466	4.352	1.150	3.323	PCG	synthesis				
ENSMUSG00000026546	ENSMUST00000159395	2.324	3.830	NA	3.077	PCG	synthesis				
ENSMUSG00000026546	ENSMUST00000159792	3.267	5.183	NA	4.225	PCG	synthesis				
ENSMUSG00000026546	ENSMUST00000160531	2.873	5.038	NA	3.956	PCG	synthesis				
ENSMUSG00000026546	ENSMUST00000161140	3.386	5.642	NA	4.514	PCG	synthesis				
ENSMUSG00000026546	ENSMUST00000162988	3.532	5.723	NA	4.628	PCG	synthesis				
ENSMUSG00000026547	ENSMUST00000111228	761.073	550.837	155.300	489.070	PCG	synthesis				
ENSMUSG00000026547	ENSMUST00000111230	316.742	223.081	84.489	208.104	PCG	synthesis				
ENSMUSG00000026547	ENSMUST00000138296	100.886	88.543	17.990	69.140	PCG	synthesis				
ENSMUSG00000026553	ENSMUST00000027833	307.985	214.194	74.111	198.763	PCG	synthesis				
ENSMUSG00000026553	ENSMUST00000122845	388.228	280.963	94.057	254.416	PCG	synthesis				
ENSMUSG00000026553	ENSMUST00000124289	257.501	175.948	63.768	165.739	PCG	synthesis				
ENSMUSG00000026553	ENSMUST00000126634	99.697	66.322	24.035	63.352	PCG	synthesis				
ENSMUSG00000026553	ENSMUST00000133909	42.898	22.680	12.665	26.081	PCG	synthesis				
ENSMUSG00000026553	ENSMUST00000135192	253.877	172.451	62.041	162.790	PCG	synthesis				
ENSMUSG00000026553	ENSMUST00000138407	52.498	28.397	13.077	31.324	PCG	synthesis				
ENSMUSG00000026553	ENSMUST00000142765	280.350	227.622	53.545	187.172	PCG	synthesis				
ENSMUSG00000026553	ENSMUST00000150298	183.243	130.726	44.497	119.489	PCG	synthesis				
ENSMUSG00000026553	ENSMUST00000152403	299.109	201.068	80.711	193.629	PCG	synthesis				
ENSMUSG00000026554	ENSMUST00000074144	90.555	55.643	21.849	56.016	PCG	synthesis				
ENSMUSG00000026556	ENSMUST00000027837	76.738	46.441	18.505	47.228	PCG	synthesis				
ENSMUSG00000026556	ENSMUST00000111263	54.053	31.592	12.878	32.841	PCG	synthesis				
ENSMUSG00000026556	ENSMUST00000111264	56.872	44.083	14.476	38.477	PCG	synthesis				
ENSMUSG00000026556	ENSMUST00000148363	67.221	51.844	15.660	44.908	PCG	synthesis				
ENSMUSG00000026558	ENSMUST00000027839	910.430	547.384	205.405	554.406	PCG	synthesis				
ENSMUSG00000026563	ENSMUST00000027846	35.203	23.246	10.343	22.931	PCG	synthesis				
ENSMUSG00000026563	ENSMUST00000138148	13.671	8.132	2.448	8.084	PCG	synthesis				
ENSMUSG00000026563	ENSMUST00000138284	23.289	17.938	5.532	15.586	PCG	synthesis				
ENSMUSG00000026564	ENSMUST00000085992	68.868	35.340	10.152	38.120	PCG	synthesis				
ENSMUSG00000026565	ENSMUST00000027850	255.744	187.495	75.172	172.803	PCG	synthesis				
ENSMUSG00000026565	ENSMUST00000069609	318.261	252.622	90.423	220.436	PCG	synthesis				
ENSMUSG00000026565	ENSMUST00000082225	288.375	213.621	78.210	193.402	PCG	synthesis				
ENSMUSG00000026565	ENSMUST00000111426	280.396	227.515	83.355	197.089	PCG	synthesis				
ENSMUSG00000026565	ENSMUST00000111427	196.703	142.632	47.579	128.972	PCG	synthesis				
ENSMUSG00000026565	ENSMUST00000111429	307.848	231.427	88.505	209.260	PCG	synthesis				
ENSMUSG00000026565	ENSMUST00000159212	390.067	314.592	110.904	271.854	PCG	synthesis				
ENSMUSG00000026565	ENSMUST00000160260	189.648	138.393	44.178	124.073	PCG	synthesis				
ENSMUSG00000026565	ENSMUST00000160908	300.527	227.722	85.876	204.709	PCG	synthesis				
ENSMUSG00000026565	ENSMUST00000176004	131.431	87.153	36.146	84.910	PCG	synthesis				
ENSMUSG00000026565	ENSMUST00000176101	15.831	5.692	3.934	8.486	PCG	synthesis				
ENSMUSG00000026565	ENSMUST00000176800	35.578	9.522	NA	22.550	PCG	synthesis				
ENSMUSG00000026565	ENSMUST00000176942	290.928	216.263	77.162	194.784	PCG	synthesis				
ENSMUSG00000026565	ENSMUST00000177358	178.063	132.695	33.812	114.857	PCG	synthesis				
ENSMUSG00000026565	ENSMUST00000177472	355.514	248.522	91.675	231.903	PCG	synthesis				
ENSMUSG00000026566	ENSMUST00000068705	221.941	175.916	53.390	150.416	PCG	synthesis				
ENSMUSG00000026566	ENSMUST00000111435	196.877	166.859	47.773	137.170	PCG	synthesis				
ENSMUSG00000026568	ENSMUST00000027853	73.132	42.240	22.103	45.825	PCG	synthesis				
ENSMUSG00000026568	ENSMUST00000128633	7.659	4.126	1.184	4.323	PCG	synthesis				
ENSMUSG00000026568	ENSMUST00000138999	159.405	86.631	50.148	98.728	PCG	synthesis				
ENSMUSG00000026571	ENSMUST00000027856	39.494	22.315	11.157	24.322	PCG	synthesis				
ENSMUSG00000026576	ENSMUST00000027863	572.001	384.525	143.523	366.683	PCG	synthesis				
ENSMUSG00000026577	ENSMUST00000027866	85.541	48.812	20.341	51.565	PCG	synthesis				
ENSMUSG00000026577	ENSMUST00000086032	249.832	144.632	60.790	151.751	PCG	synthesis				
ENSMUSG00000026577	ENSMUST00000120447	193.675	118.129	46.340	119.381	PCG	synthesis				
ENSMUSG00000026577	ENSMUST00000124007	154.885	101.845	41.020	99.250	PCG	synthesis				
ENSMUSG00000026577	ENSMUST00000148884	55.764	29.957	9.612	31.778	PCG	synthesis				
ENSMUSG00000026578	ENSMUST00000027867	56.387	46.139	14.343	38.956	PCG	synthesis				
ENSMUSG00000026579	ENSMUST00000086040	5.280	2.352	1.169	2.934	PCG	synthesis				
ENSMUSG00000026584	ENSMUST00000027876	119.627	90.763	32.776	81.055	PCG	synthesis				
ENSMUSG00000026584	ENSMUST00000159516	34.791	20.862	13.033	22.896	PCG	synthesis				
ENSMUSG00000026584	ENSMUST00000161908	155.736	108.575	39.621	101.311	PCG	synthesis				
ENSMUSG00000026584	ENSMUST00000162234	131.422	93.241	34.011	86.225	PCG	synthesis				
ENSMUSG00000026584	ENSMUST00000162920	170.944	113.764	46.260	110.323	PCG	synthesis				
ENSMUSG00000026584	ENSMUST00000163033	15.666	14.554	7.620	12.613	PCG	synthesis				
ENSMUSG00000026584	ENSMUST00000170359	105.416	73.524	27.207	68.716	PCG	synthesis				
ENSMUSG00000026585	ENSMUST00000027877	172.097	123.148	50.100	115.115	PCG	synthesis				
ENSMUSG00000026585	ENSMUST00000077642	166.076	122.393	50.124	112.864	PCG	synthesis				
ENSMUSG00000026594	ENSMUST00000027886	141.461	90.021	35.338	88.940	PCG	synthesis				
ENSMUSG00000026594	ENSMUST00000063199	195.175	128.141	48.352	123.889	PCG	synthesis				
ENSMUSG00000026594	ENSMUST00000171292	241.423	155.368	65.107	153.966	PCG	synthesis				
ENSMUSG00000026594	ENSMUST00000172057	132.639	90.122	32.892	85.218	PCG	synthesis				
ENSMUSG00000026596	ENSMUST00000027888	91.900	74.002	23.619	63.174	PCG	synthesis				
ENSMUSG00000026596	ENSMUST00000166172	76.610	57.039	19.769	51.139	PCG	synthesis				
ENSMUSG00000026596	ENSMUST00000173929	20.122	14.912	3.622	12.886	PCG	synthesis				
ENSMUSG00000026600	ENSMUST00000051396	136.812	104.845	43.212	94.956	PCG	synthesis				
ENSMUSG00000026601	ENSMUST00000027895	4.493	3.013	NA	3.753	PCG	synthesis				
ENSMUSG00000026601	ENSMUST00000177824	3.724	2.082	NA	2.903	PCG	synthesis				
ENSMUSG00000026601	ENSMUST00000178036	3.294	1.899	NA	2.597	PCG	synthesis				
ENSMUSG00000026601	ENSMUST00000179572	27.937	15.950	6.852	16.913	PCG	synthesis				
ENSMUSG00000026601	ENSMUST00000180173	4.383	2.711	NA	3.547	PCG	synthesis				
ENSMUSG00000026603	ENSMUST00000027897	83.619	54.152	18.433	52.068	PCG	synthesis				
ENSMUSG00000026603	ENSMUST00000130804	106.834	61.913	21.818	63.522	PCG	synthesis				
ENSMUSG00000026603	ENSMUST00000132289	119.206	63.253	24.527	68.995	PCG	synthesis				
ENSMUSG00000026603	ENSMUST00000144452	11.493	10.604	2.613	8.237	PCG	synthesis				
ENSMUSG00000026604	ENSMUST00000027898	45.442	29.126	11.854	28.808	PCG	synthesis				
ENSMUSG00000026604	ENSMUST00000097442	33.812	22.762	7.329	21.301	PCG	synthesis				
ENSMUSG00000026604	ENSMUST00000128275	50.036	37.089	14.629	33.918	PCG	synthesis				
ENSMUSG00000026604	ENSMUST00000148129	9.938	7.881	1.412	6.410	PCG	synthesis				
ENSMUSG00000026605	ENSMUST00000165663	298.697	225.502	88.547	204.249	PCG	synthesis				
ENSMUSG00000026605	ENSMUST00000165798	254.966	147.066	58.078	153.370	PCG	synthesis				
ENSMUSG00000026605	ENSMUST00000165962	1432.798	1273.420	410.686	1038.968	PCG	synthesis				
ENSMUSG00000026605	ENSMUST00000171929	786.439	645.688	233.270	555.132	PCG	synthesis				
ENSMUSG00000026608	ENSMUST00000085678	260.145	142.802	57.628	153.525	PCG	synthesis				
ENSMUSG00000026611	ENSMUST00000027908	5.033	2.503	NA	3.768	PCG	synthesis				
ENSMUSG00000026611	ENSMUST00000110945	3.843	2.434	NA	3.139	PCG	synthesis				
ENSMUSG00000026614	ENSMUST00000061093	4.722	2.403	1.426	2.850	PCG	synthesis				
ENSMUSG00000026615	ENSMUST00000046514	1592.917	1140.725	389.945	1041.196	PCG	synthesis				
ENSMUSG00000026617	ENSMUST00000027916	166.598	109.613	41.572	105.928	PCG	synthesis				
ENSMUSG00000026617	ENSMUST00000110965	100.255	46.108	23.612	56.658	PCG	synthesis				
ENSMUSG00000026617	ENSMUST00000137757	49.295	33.076	8.114	30.162	PCG	synthesis				
ENSMUSG00000026617	ENSMUST00000151769	29.831	21.390	6.765	19.329	PCG	synthesis				
ENSMUSG00000026618	ENSMUST00000027921	210.063	148.985	60.995	140.015	PCG	synthesis				
ENSMUSG00000026618	ENSMUST00000110974	88.972	61.291	28.466	59.576	PCG	synthesis				
ENSMUSG00000026618	ENSMUST00000110975	106.697	74.511	33.682	71.630	PCG	synthesis				
ENSMUSG00000026618	ENSMUST00000131770	400.755	294.837	117.342	270.978	PCG	synthesis				
ENSMUSG00000026618	ENSMUST00000153211	36.685	27.504	13.464	25.884	PCG	synthesis				
ENSMUSG00000026622	ENSMUST00000027931	228.703	147.595	48.270	141.523	PCG	synthesis				
ENSMUSG00000026622	ENSMUST00000126446	121.906	92.845	30.633	81.795	PCG	synthesis				
ENSMUSG00000026622	ENSMUST00000136733	159.250	137.016	42.749	113.005	PCG	synthesis				
ENSMUSG00000026622	ENSMUST00000150839	78.193	55.750	17.818	50.587	PCG	synthesis				
ENSMUSG00000026623	ENSMUST00000110855	70.396	54.045	17.634	47.358	PCG	synthesis				
ENSMUSG00000026623	ENSMUST00000110856	55.060	38.888	14.147	36.032	PCG	synthesis				
ENSMUSG00000026623	ENSMUST00000130876	54.556	35.623	12.222	34.134	PCG	synthesis				
ENSMUSG00000026623	ENSMUST00000138494	6.314	4.535	1.944	4.264	PCG	synthesis				
ENSMUSG00000026626	ENSMUST00000067976	138.560	101.222	34.168	91.317	PCG	synthesis				
ENSMUSG00000026627	ENSMUST00000027940	41.462	28.793	10.152	26.802	PCG	synthesis				
ENSMUSG00000026628	ENSMUST00000027941	15.172	13.308	2.884	10.455	PCG	synthesis				
ENSMUSG00000026632	ENSMUST00000027945	54.392	35.340	15.513	35.082	PCG	synthesis				
ENSMUSG00000026632	ENSMUST00000085633	66.791	46.989	20.062	44.614	PCG	synthesis				
ENSMUSG00000026632	ENSMUST00000110891	61.447	38.642	17.476	39.189	PCG	synthesis				
ENSMUSG00000026632	ENSMUST00000110893	67.550	46.944	19.643	44.713	PCG	synthesis				
ENSMUSG00000026632	ENSMUST00000124497	18.091	12.585	3.736	11.471	PCG	synthesis				
ENSMUSG00000026632	ENSMUST00000143876	8.858	13.384	5.283	9.175	PCG	synthesis				
ENSMUSG00000026632	ENSMUST00000153757	37.307	20.856	6.421	21.528	PCG	synthesis				
ENSMUSG00000026632	ENSMUST00000156341	89.832	60.656	22.808	57.765	PCG	synthesis				
ENSMUSG00000026632	ENSMUST00000156527	13.433	17.497	3.862	11.597	PCG	synthesis				
ENSMUSG00000026634	ENSMUST00000027947	131.258	94.078	27.800	84.379	PCG	synthesis				
ENSMUSG00000026634	ENSMUST00000066632	147.436	108.499	29.704	95.213	PCG	synthesis				
ENSMUSG00000026634	ENSMUST00000110899	140.811	104.399	28.326	91.179	PCG	synthesis				
ENSMUSG00000026634	ENSMUST00000123384	113.743	83.914	23.549	73.735	PCG	synthesis				
ENSMUSG00000026634	ENSMUST00000130298	62.481	47.856	18.428	42.922	PCG	synthesis				
ENSMUSG00000026634	ENSMUST00000134187	77.314	47.963	21.207	48.828	PCG	synthesis				
ENSMUSG00000026634	ENSMUST00000135364	85.477	59.429	24.205	56.370	PCG	synthesis				
ENSMUSG00000026634	ENSMUST00000137608	59.415	36.083	15.907	37.135	PCG	synthesis				
ENSMUSG00000026634	ENSMUST00000144693	179.299	130.990	35.781	115.357	PCG	synthesis				
ENSMUSG00000026634	ENSMUST00000146048	54.117	26.170	16.380	32.222	PCG	synthesis				
ENSMUSG00000026638	ENSMUST00000076521	56.615	42.045	12.331	36.997	PCG	synthesis				
ENSMUSG00000026638	ENSMUST00000138826	17.258	4.698	4.741	8.899	PCG	synthesis				
ENSMUSG00000026638	ENSMUST00000140066	5.609	3.862	1.688	3.720	PCG	synthesis				
ENSMUSG00000026639	ENSMUST00000161526	3.779	1.522	NA	2.651	PCG	synthesis				
ENSMUSG00000026640	ENSMUST00000027952	9.132	7.277	1.993	6.134	PCG	synthesis				
ENSMUSG00000026640	ENSMUST00000124785	7.119	4.352	1.525	4.332	PCG	synthesis				
ENSMUSG00000026640	ENSMUST00000125381	55.362	38.523	14.612	36.166	PCG	synthesis				
ENSMUSG00000026640	ENSMUST00000135664	4.987	4.660	NA	4.824	PCG	synthesis				
ENSMUSG00000026641	ENSMUST00000001284	30.993	18.082	5.063	18.046	PCG	synthesis				
ENSMUSG00000026641	ENSMUST00000159207	23.124	17.755	4.944	15.274	PCG	synthesis				
ENSMUSG00000026641	ENSMUST00000159371	27.370	13.139	3.373	14.627	PCG	synthesis				
ENSMUSG00000026641	ENSMUST00000159466	14.632	12.931	2.755	10.106	PCG	synthesis				
ENSMUSG00000026641	ENSMUST00000159929	16.755	4.774	2.358	7.962	PCG	synthesis				
ENSMUSG00000026641	ENSMUST00000160335	34.580	21.321	6.063	20.655	PCG	synthesis				
ENSMUSG00000026641	ENSMUST00000160486	42.523	22.894	8.155	24.524	PCG	synthesis				
ENSMUSG00000026641	ENSMUST00000161241	45.241	23.831	8.009	25.694	PCG	synthesis				
ENSMUSG00000026641	ENSMUST00000161297	13.918	9.692	2.666	8.759	PCG	synthesis				
ENSMUSG00000026641	ENSMUST00000167546	56.469	30.290	11.084	32.614	PCG	synthesis				
ENSMUSG00000026643	ENSMUST00000081932	411.534	290.938	92.716	265.063	PCG	synthesis				
ENSMUSG00000026643	ENSMUST00000091504	414.655	277.227	100.796	264.226	PCG	synthesis				
ENSMUSG00000026643	ENSMUST00000102989	354.196	233.571	78.910	222.226	PCG	synthesis				
ENSMUSG00000026643	ENSMUST00000155761	59.214	36.158	13.980	36.451	PCG	synthesis				
ENSMUSG00000026644	ENSMUST00000115089	39.357	23.390	7.796	23.515	PCG	synthesis				
ENSMUSG00000026646	ENSMUST00000027956	317.328	216.647	76.039	203.338	PCG	synthesis				
ENSMUSG00000026646	ENSMUST00000060618	476.733	344.379	109.597	310.236	PCG	synthesis				
ENSMUSG00000026646	ENSMUST00000100458	612.447	421.960	139.034	391.147	PCG	synthesis				
ENSMUSG00000026646	ENSMUST00000127540	496.444	346.285	110.197	317.642	PCG	synthesis				
ENSMUSG00000026648	ENSMUST00000061852	121.732	70.964	31.967	74.888	PCG	synthesis				
ENSMUSG00000026648	ENSMUST00000100463	137.508	83.430	37.827	86.255	PCG	synthesis				
ENSMUSG00000026648	ENSMUST00000102988	234.551	158.098	72.552	155.067	PCG	synthesis				
ENSMUSG00000026648	ENSMUST00000115066	164.804	104.323	44.483	104.537	PCG	synthesis				
ENSMUSG00000026648	ENSMUST00000129657	346.674	233.270	88.336	222.760	PCG	synthesis				
ENSMUSG00000026648	ENSMUST00000131433	91.168	57.354	30.704	59.742	PCG	synthesis				
ENSMUSG00000026648	ENSMUST00000132565	47.318	35.101	12.002	31.474	PCG	synthesis				
ENSMUSG00000026648	ENSMUST00000146027	69.362	50.272	16.697	45.444	PCG	synthesis				
ENSMUSG00000026648	ENSMUST00000152468	173.708	107.424	65.015	115.382	PCG	synthesis				
ENSMUSG00000026649	ENSMUST00000027959	14.422	8.139	4.901	9.154	PCG	synthesis				
ENSMUSG00000026649	ENSMUST00000124157	10.578	NA	3.927	7.253	PCG	synthesis				
ENSMUSG00000026649	ENSMUST00000127394	10.093	6.824	3.373	6.763	PCG	synthesis				
ENSMUSG00000026649	ENSMUST00000129651	8.657	6.201	2.816	5.891	PCG	synthesis				
ENSMUSG00000026649	ENSMUST00000143623	9.077	6.365	3.419	6.287	PCG	synthesis				
ENSMUSG00000026649	ENSMUST00000151340	13.708	7.868	3.852	8.476	PCG	synthesis				
ENSMUSG00000026649	ENSMUST00000156789	5.216	8.208	3.177	5.533	PCG	synthesis				
ENSMUSG00000026655	ENSMUST00000027965	53.495	33.447	13.733	33.558	PCG	synthesis				
ENSMUSG00000026655	ENSMUST00000115052	88.323	58.926	22.963	56.737	PCG	synthesis				
ENSMUSG00000026655	ENSMUST00000115053	60.276	38.894	11.586	36.918	PCG	synthesis				
ENSMUSG00000026655	ENSMUST00000115054	70.351	45.334	13.549	43.078	PCG	synthesis				
ENSMUSG00000026655	ENSMUST00000115055	59.791	37.957	11.348	36.365	PCG	synthesis				
ENSMUSG00000026655	ENSMUST00000176254	81.469	58.316	13.794	51.193	PCG	synthesis				
ENSMUSG00000026655	ENSMUST00000177037	39.586	22.994	8.126	23.569	PCG	synthesis				
ENSMUSG00000026655	ENSMUST00000177125	118.996	74.756	38.861	77.538	PCG	synthesis				
ENSMUSG00000026657	ENSMUST00000075767	28.834	17.151	6.716	17.567	PCG	synthesis				
ENSMUSG00000026657	ENSMUST00000091497	49.441	30.460	11.368	30.423	PCG	synthesis				
ENSMUSG00000026657	ENSMUST00000142452	10.331	5.094	1.966	5.797	PCG	synthesis				
ENSMUSG00000026657	ENSMUST00000153160	14.284	13.925	4.082	10.764	PCG	synthesis				
ENSMUSG00000026657	ENSMUST00000175669	6.122	3.201	1.022	3.448	PCG	synthesis				
ENSMUSG00000026657	ENSMUST00000175944	6.799	4.321	1.499	4.206	PCG	synthesis				
ENSMUSG00000026657	ENSMUST00000176828	44.912	28.409	7.884	27.068	PCG	synthesis				
ENSMUSG00000026657	ENSMUST00000176864	22.017	13.277	4.109	13.134	PCG	synthesis				
ENSMUSG00000026657	ENSMUST00000177457	33.299	19.340	7.431	20.023	PCG	synthesis				
ENSMUSG00000026659	ENSMUST00000027970	182.264	147.878	52.848	127.663	PCG	synthesis				
ENSMUSG00000026659	ENSMUST00000046476	190.133	148.425	52.935	130.498	PCG	synthesis				
ENSMUSG00000026659	ENSMUST00000163252	187.159	159.872	50.959	132.663	PCG	synthesis				
ENSMUSG00000026659	ENSMUST00000166393	120.268	102.669	29.645	84.194	PCG	synthesis				
ENSMUSG00000026659	ENSMUST00000170420	173.186	135.481	50.359	119.675	PCG	synthesis				
ENSMUSG00000026659	ENSMUST00000171447	197.500	159.438	58.456	138.464	PCG	synthesis				
ENSMUSG00000026659	ENSMUST00000172042	14.229	4.774	4.886	7.963	PCG	synthesis				
ENSMUSG00000026662	ENSMUST00000027973	220.440	152.173	49.822	140.812	PCG	synthesis				
ENSMUSG00000026662	ENSMUST00000115019	362.505	252.528	80.017	231.683	PCG	synthesis				
ENSMUSG00000026662	ENSMUST00000140045	179.500	130.676	34.650	114.942	PCG	synthesis				
ENSMUSG00000026662	ENSMUST00000144565	65.272	61.196	15.927	47.465	PCG	synthesis				
ENSMUSG00000026663	ENSMUST00000027974	188.934	107.587	40.345	112.289	PCG	synthesis				
ENSMUSG00000026664	ENSMUST00000027975	350.618	233.477	102.747	228.947	PCG	synthesis				
ENSMUSG00000026664	ENSMUST00000128738	188.321	114.217	63.184	121.907	PCG	synthesis				
ENSMUSG00000026664	ENSMUST00000146933	116.699	71.083	27.466	71.750	PCG	synthesis				
ENSMUSG00000026667	ENSMUST00000027979	226.562	152.758	44.972	141.431	PCG	synthesis				
ENSMUSG00000026667	ENSMUST00000123399	237.973	159.016	47.555	148.182	PCG	synthesis				
ENSMUSG00000026667	ENSMUST00000150821	240.965	161.972	49.604	150.847	PCG	synthesis				
ENSMUSG00000026669	ENSMUST00000027980	394.011	245.314	73.741	237.688	PCG	synthesis				
ENSMUSG00000026669	ENSMUST00000102985	294.039	182.652	57.076	177.922	PCG	synthesis				
ENSMUSG00000026669	ENSMUST00000125201	202.752	110.286	47.190	120.076	PCG	synthesis				
ENSMUSG00000026669	ENSMUST00000125349	302.751	200.288	53.628	185.555	PCG	synthesis				
ENSMUSG00000026669	ENSMUST00000125851	603.809	394.179	145.937	381.308	PCG	synthesis				
ENSMUSG00000026669	ENSMUST00000129443	680.181	408.085	133.615	407.294	PCG	synthesis				
ENSMUSG00000026669	ENSMUST00000139882	242.960	180.740	50.594	158.098	PCG	synthesis				
ENSMUSG00000026669	ENSMUST00000146257	217.640	125.261	52.565	131.822	PCG	synthesis				
ENSMUSG00000026669	ENSMUST00000150091	275.162	182.551	49.892	169.202	PCG	synthesis				
ENSMUSG00000026669	ENSMUST00000151533	137.059	75.417	24.387	78.954	PCG	synthesis				
ENSMUSG00000026670	ENSMUST00000027981	92.761	72.561	27.776	64.366	PCG	synthesis				
ENSMUSG00000026670	ENSMUST00000111350	98.837	76.241	29.270	68.116	PCG	synthesis				
ENSMUSG00000026670	ENSMUST00000111351	81.734	62.272	25.035	56.347	PCG	synthesis				
ENSMUSG00000026670	ENSMUST00000160848	26.546	14.988	5.477	15.670	PCG	synthesis				
ENSMUSG00000026670	ENSMUST00000161112	9.736	11.032	10.237	10.335	PCG	synthesis				
ENSMUSG00000026670	ENSMUST00000161492	164.795	121.147	50.807	112.250	PCG	synthesis				
ENSMUSG00000026670	ENSMUST00000162253	34.205	23.843	10.348	22.799	PCG	synthesis				
ENSMUSG00000026672	ENSMUST00000027986	68.539	55.341	26.592	50.157	PCG	synthesis				
ENSMUSG00000026672	ENSMUST00000114996	85.394	69.530	32.607	62.510	PCG	synthesis				
ENSMUSG00000026672	ENSMUST00000125203	54.858	48.202	19.762	40.941	PCG	synthesis				
ENSMUSG00000026672	ENSMUST00000143809	20.132	19.070	9.743	16.315	PCG	synthesis				
ENSMUSG00000026672	ENSMUST00000145501	56.826	46.366	22.561	41.918	PCG	synthesis				
ENSMUSG00000026675	ENSMUST00000027989	53.074	47.297	14.263	38.211	PCG	synthesis				
ENSMUSG00000026675	ENSMUST00000111353	35.239	34.592	12.854	27.562	PCG	synthesis				
ENSMUSG00000026675	ENSMUST00000123230	43.356	41.202	17.242	33.933	PCG	synthesis				
ENSMUSG00000026675	ENSMUST00000133563	37.573	39.605	16.522	31.233	PCG	synthesis				
ENSMUSG00000026676	ENSMUST00000027988	16.810	12.258	3.610	10.893	PCG	synthesis				
ENSMUSG00000026683	ENSMUST00000028000	268.427	195.640	76.322	180.129	PCG	synthesis				
ENSMUSG00000026683	ENSMUST00000111368	168.666	118.085	46.071	110.940	PCG	synthesis				
ENSMUSG00000026687	ENSMUST00000028004	503.133	362.505	131.613	332.417	PCG	synthesis				
ENSMUSG00000026688	ENSMUST00000028005	31.753	26.416	8.005	22.058	PCG	synthesis				
ENSMUSG00000026694	ENSMUST00000028017	26.729	17.221	4.806	16.252	PCG	synthesis				
ENSMUSG00000026694	ENSMUST00000159255	16.874	11.812	2.721	10.469	PCG	synthesis				
ENSMUSG00000026694	ENSMUST00000159316	19.857	14.346	4.024	12.742	PCG	synthesis				
ENSMUSG00000026694	ENSMUST00000159817	35.413	22.686	6.329	21.476	PCG	synthesis				
ENSMUSG00000026694	ENSMUST00000161760	9.599	7.459	1.864	6.308	PCG	synthesis				
ENSMUSG00000026694	ENSMUST00000176220	23.389	10.516	5.010	12.972	PCG	synthesis				
ENSMUSG00000026694	ENSMUST00000176689	13.973	5.157	5.201	8.110	PCG	synthesis				
ENSMUSG00000026696	ENSMUST00000050010	26.034	16.730	9.264	17.342	PCG	synthesis				
ENSMUSG00000026696	ENSMUST00000128704	9.059	10.560	3.128	7.582	PCG	synthesis				
ENSMUSG00000026696	ENSMUST00000132158	35.322	22.931	12.510	23.588	PCG	synthesis				
ENSMUSG00000026696	ENSMUST00000135241	55.618	55.184	15.031	41.944	PCG	synthesis				
ENSMUSG00000026696	ENSMUST00000138499	75.997	53.039	15.234	48.090	PCG	synthesis				
ENSMUSG00000026696	ENSMUST00000150040	70.909	54.297	13.535	46.247	PCG	synthesis				
ENSMUSG00000026696	ENSMUST00000155003	67.056	63.668	17.491	49.405	PCG	synthesis				
ENSMUSG00000026698	ENSMUST00000028021	24.332	22.397	7.024	17.917	PCG	synthesis				
ENSMUSG00000026698	ENSMUST00000111594	17.112	15.592	4.627	12.443	PCG	synthesis				
ENSMUSG00000026698	ENSMUST00000159648	5.179	NA	2.002	3.591	PCG	synthesis				
ENSMUSG00000026698	ENSMUST00000160881	19.830	16.617	3.796	13.414	PCG	synthesis				
ENSMUSG00000026701	ENSMUST00000051925	368.874	227.320	70.324	222.173	PCG	synthesis				
ENSMUSG00000026701	ENSMUST00000071718	479.670	280.843	93.123	284.545	PCG	synthesis				
ENSMUSG00000026701	ENSMUST00000130867	144.846	111.065	28.752	94.888	PCG	synthesis				
ENSMUSG00000026701	ENSMUST00000139387	440.551	311.705	98.735	283.664	PCG	synthesis				
ENSMUSG00000026701	ENSMUST00000155135	255.552	179.771	50.679	162.001	PCG	synthesis				
ENSMUSG00000026701	ENSMUST00000156318	367.803	224.408	76.966	223.059	PCG	synthesis				
ENSMUSG00000026701	ENSMUST00000156678	525.872	331.492	103.863	320.409	PCG	synthesis				
ENSMUSG00000026705	ENSMUST00000111611	87.938	59.932	19.026	55.632	PCG	synthesis				
ENSMUSG00000026705	ENSMUST00000117467	105.041	68.857	22.985	65.628	PCG	synthesis				
ENSMUSG00000026705	ENSMUST00000140905	108.244	78.549	26.064	70.952	PCG	synthesis				
ENSMUSG00000026705	ENSMUST00000145736	16.252	12.126	4.281	10.886	PCG	synthesis				
ENSMUSG00000026705	ENSMUST00000148952	106.029	72.222	30.515	69.589	PCG	synthesis				
ENSMUSG00000026707	ENSMUST00000028034	65.519	47.334	17.031	43.295	PCG	synthesis				
ENSMUSG00000026707	ENSMUST00000076435	71.522	50.485	18.905	46.971	PCG	synthesis				
ENSMUSG00000026707	ENSMUST00000114713	40.053	29.743	12.740	27.512	PCG	synthesis				
ENSMUSG00000026707	ENSMUST00000114715	57.951	42.404	14.000	38.118	PCG	synthesis				
ENSMUSG00000026708	ENSMUST00000028035	62.097	28.787	14.922	35.268	PCG	synthesis				
ENSMUSG00000026708	ENSMUST00000111618	120.551	60.926	31.459	70.979	PCG	synthesis				
ENSMUSG00000026708	ENSMUST00000111620	143.373	70.775	37.454	83.867	PCG	synthesis				
ENSMUSG00000026708	ENSMUST00000143486	106.917	49.649	26.655	61.074	PCG	synthesis				
ENSMUSG00000026708	ENSMUST00000155808	158.298	72.486	33.628	88.137	PCG	synthesis				
ENSMUSG00000026709	ENSMUST00000035430	150.813	100.902	34.403	95.373	PCG	synthesis				
ENSMUSG00000026709	ENSMUST00000159922	43.713	27.328	10.254	27.098	PCG	synthesis				
ENSMUSG00000026709	ENSMUST00000160591	116.269	64.310	26.064	68.881	PCG	synthesis				
ENSMUSG00000026709	ENSMUST00000160759	155.077	98.310	34.996	96.128	PCG	synthesis				
ENSMUSG00000026709	ENSMUST00000161748	376.533	258.113	84.118	239.588	PCG	synthesis				
ENSMUSG00000026709	ENSMUST00000162398	25.192	17.158	5.310	15.886	PCG	synthesis				
ENSMUSG00000026709	ENSMUST00000162654	180.095	125.688	43.391	116.391	PCG	synthesis				
ENSMUSG00000026718	ENSMUST00000028050	111.968	69.517	30.062	70.516	PCG	synthesis				
ENSMUSG00000026718	ENSMUST00000102960	146.128	109.927	37.413	97.822	PCG	synthesis				
ENSMUSG00000026718	ENSMUST00000128777	122.747	124.946	32.052	93.249	PCG	synthesis				
ENSMUSG00000026718	ENSMUST00000131734	104.263	106.317	27.643	79.408	PCG	synthesis				
ENSMUSG00000026718	ENSMUST00000138989	194.672	134.777	52.180	127.209	PCG	synthesis				
ENSMUSG00000026718	ENSMUST00000140694	192.961	87.103	49.207	109.757	PCG	synthesis				
ENSMUSG00000026718	ENSMUST00000144944	104.373	69.197	21.135	64.901	PCG	synthesis				
ENSMUSG00000026718	ENSMUST00000156901	172.079	121.852	47.768	113.900	PCG	synthesis				
ENSMUSG00000026721	ENSMUST00000028049	27.086	12.327	8.653	16.022	PCG	synthesis				
ENSMUSG00000026721	ENSMUST00000028052	57.896	42.366	12.249	37.504	PCG	synthesis				
ENSMUSG00000026723	ENSMUST00000028055	50.128	31.240	13.477	31.615	PCG	synthesis				
ENSMUSG00000026723	ENSMUST00000124488	37.289	25.680	8.036	23.668	PCG	synthesis				
ENSMUSG00000026723	ENSMUST00000144957	24.698	8.805	6.055	13.186	PCG	synthesis				
ENSMUSG00000026727	ENSMUST00000028059	393.974	272.805	104.251	257.010	PCG	synthesis				
ENSMUSG00000026727	ENSMUST00000114791	264.309	177.866	68.927	170.367	PCG	synthesis				
ENSMUSG00000026727	ENSMUST00000129257	58.464	35.491	16.309	36.755	PCG	synthesis				
ENSMUSG00000026727	ENSMUST00000131226	327.741	203.181	93.789	208.237	PCG	synthesis				
ENSMUSG00000026727	ENSMUST00000134551	369.798	239.754	94.750	234.767	PCG	synthesis				
ENSMUSG00000026727	ENSMUST00000137670	399.638	275.245	113.042	262.642	PCG	synthesis				
ENSMUSG00000026727	ENSMUST00000161912	107.246	71.480	29.285	69.337	PCG	synthesis				
ENSMUSG00000026727	ENSMUST00000162223	270.678	169.708	74.961	171.782	PCG	synthesis				
ENSMUSG00000026728	ENSMUST00000028062	196.960	122.512	47.354	122.275	PCG	synthesis				
ENSMUSG00000026728	ENSMUST00000141365	26.125	15.214	6.559	15.966	PCG	synthesis				
ENSMUSG00000026728	ENSMUST00000148248	287.048	191.382	68.501	182.310	PCG	synthesis				
ENSMUSG00000026728	ENSMUST00000155605	34.864	22.648	8.891	22.134	PCG	synthesis				
ENSMUSG00000026730	ENSMUST00000028063	37.957	22.271	9.995	23.408	PCG	synthesis				
ENSMUSG00000026730	ENSMUST00000114796	32.284	19.636	8.152	20.024	PCG	synthesis				
ENSMUSG00000026730	ENSMUST00000134794	26.574	15.447	6.762	16.261	PCG	synthesis				
ENSMUSG00000026730	ENSMUST00000150283	21.687	13.774	3.346	12.936	PCG	synthesis				
ENSMUSG00000026730	ENSMUST00000154269	25.695	17.636	6.835	16.722	PCG	synthesis				
ENSMUSG00000026737	ENSMUST00000006912	128.759	86.096	30.994	81.950	PCG	synthesis				
ENSMUSG00000026737	ENSMUST00000148583	114.494	62.599	20.394	65.829	PCG	synthesis				
ENSMUSG00000026737	ENSMUST00000152981	46.348	24.453	9.571	26.791	PCG	synthesis				
ENSMUSG00000026739	ENSMUST00000028071	12.674	11.919	2.431	9.008	PCG	synthesis				
ENSMUSG00000026739	ENSMUST00000051929	13.955	15.057	2.884	10.632	PCG	synthesis				
ENSMUSG00000026739	ENSMUST00000132014	6.909	5.258	0.913	4.360	PCG	synthesis				
ENSMUSG00000026739	ENSMUST00000134734	9.608	8.554	NA	9.081	PCG	synthesis				
ENSMUSG00000026739	ENSMUST00000147365	7.732	6.107	NA	6.920	PCG	synthesis				
ENSMUSG00000026739	ENSMUST00000150834	15.547	9.315	NA	12.431	PCG	synthesis				
ENSMUSG00000026739	ENSMUST00000156284	18.594	13.063	NA	15.829	PCG	synthesis				
ENSMUSG00000026740	ENSMUST00000028072	53.806	36.774	14.721	35.101	PCG	synthesis				
ENSMUSG00000026740	ENSMUST00000091418	92.614	63.656	22.941	59.737	PCG	synthesis				
ENSMUSG00000026740	ENSMUST00000148401	27.516	26.391	11.852	21.920	PCG	synthesis				
ENSMUSG00000026740	ENSMUST00000153055	18.887	16.044	5.893	13.608	PCG	synthesis				
ENSMUSG00000026740	ENSMUST00000163130	63.195	41.164	17.169	40.509	PCG	synthesis				
ENSMUSG00000026740	ENSMUST00000164606	14.852	11.095	4.336	10.094	PCG	synthesis				
ENSMUSG00000026740	ENSMUST00000164835	34.068	19.717	6.750	20.179	PCG	synthesis				
ENSMUSG00000026740	ENSMUST00000165793	8.565	7.962	4.319	6.949	PCG	synthesis				
ENSMUSG00000026740	ENSMUST00000166495	45.561	33.623	13.382	30.856	PCG	synthesis				
ENSMUSG00000026740	ENSMUST00000168723	49.652	30.403	12.043	30.699	PCG	synthesis				
ENSMUSG00000026740	ENSMUST00000172210	57.210	46.152	12.063	38.475	PCG	synthesis				
ENSMUSG00000026743	ENSMUST00000028076	310.282	207.552	76.305	198.046	PCG	synthesis				
ENSMUSG00000026743	ENSMUST00000114669	215.261	140.513	54.601	136.792	PCG	synthesis				
ENSMUSG00000026743	ENSMUST00000114671	324.365	213.716	78.271	205.450	PCG	synthesis				
ENSMUSG00000026743	ENSMUST00000114680	340.799	229.137	77.012	215.650	PCG	synthesis				
ENSMUSG00000026743	ENSMUST00000133649	726.749	509.043	145.758	460.517	PCG	synthesis				
ENSMUSG00000026743	ENSMUST00000148229	275.958	180.885	66.581	174.475	PCG	synthesis				
ENSMUSG00000026743	ENSMUST00000149786	126.252	84.260	28.607	79.706	PCG	synthesis				
ENSMUSG00000026743	ENSMUST00000150422	702.527	497.490	141.429	447.148	PCG	synthesis				
ENSMUSG00000026743	ENSMUST00000153279	224.769	139.022	44.514	136.102	PCG	synthesis				
ENSMUSG00000026743	ENSMUST00000154041	474.391	310.517	104.701	296.536	PCG	synthesis				
ENSMUSG00000026743	ENSMUST00000155352	189.502	127.091	36.238	117.610	PCG	synthesis				
ENSMUSG00000026748	ENSMUST00000028081	29.804	15.956	6.595	17.452	PCG	synthesis				
ENSMUSG00000026748	ENSMUST00000114702	71.028	42.737	17.781	43.849	PCG	synthesis				
ENSMUSG00000026748	ENSMUST00000114703	59.351	36.548	15.351	37.083	PCG	synthesis				
ENSMUSG00000026748	ENSMUST00000126173	70.826	44.724	21.082	45.544	PCG	synthesis				
ENSMUSG00000026749	ENSMUST00000054234	150.813	93.442	39.694	94.650	PCG	synthesis				
ENSMUSG00000026749	ENSMUST00000112895	38.799	20.636	11.586	23.673	PCG	synthesis				
ENSMUSG00000026749	ENSMUST00000112902	99.020	50.894	19.871	56.595	PCG	synthesis				
ENSMUSG00000026749	ENSMUST00000156726	28.550	12.246	10.474	17.090	PCG	synthesis				
ENSMUSG00000026750	ENSMUST00000028083	1767.302	1216.670	483.714	1155.895	PCG	synthesis				
ENSMUSG00000026750	ENSMUST00000151981	174.385	114.707	43.262	110.785	PCG	synthesis				
ENSMUSG00000026753	ENSMUST00000028087	194.086	141.356	44.337	126.593	PCG	synthesis				
ENSMUSG00000026753	ENSMUST00000143733	442.418	333.102	85.338	286.953	PCG	synthesis				
ENSMUSG00000026754	ENSMUST00000039165	62.133	42.957	15.382	40.157	PCG	synthesis				
ENSMUSG00000026754	ENSMUST00000112850	63.918	42.561	15.217	40.565	PCG	synthesis				
ENSMUSG00000026754	ENSMUST00000124463	84.571	45.649	17.568	49.263	PCG	synthesis				
ENSMUSG00000026754	ENSMUST00000126520	53.870	30.869	12.157	32.299	PCG	synthesis				
ENSMUSG00000026754	ENSMUST00000136261	69.893	32.013	14.995	38.967	PCG	synthesis				
ENSMUSG00000026754	ENSMUST00000149810	59.708	33.504	13.723	35.645	PCG	synthesis				
ENSMUSG00000026754	ENSMUST00000149842	25.896	37.573	7.000	23.490	PCG	synthesis				
ENSMUSG00000026754	ENSMUST00000153914	55.444	37.888	12.803	35.378	PCG	synthesis				
ENSMUSG00000026754	ENSMUST00000154210	20.113	16.258	5.118	13.830	PCG	synthesis				
ENSMUSG00000026755	ENSMUST00000090993	120.066	76.096	38.447	78.203	PCG	synthesis				
ENSMUSG00000026755	ENSMUST00000112862	221.117	142.117	78.569	147.268	PCG	synthesis				
ENSMUSG00000026755	ENSMUST00000135049	140.985	92.908	39.599	91.164	PCG	synthesis				
ENSMUSG00000026755	ENSMUST00000141467	199.970	134.431	66.378	133.593	PCG	synthesis				
ENSMUSG00000026761	ENSMUST00000028098	118.437	73.241	35.810	75.829	PCG	synthesis				
ENSMUSG00000026761	ENSMUST00000090976	149.559	65.586	35.030	83.392	PCG	synthesis				
ENSMUSG00000026761	ENSMUST00000123271	66.681	31.598	12.147	36.809	PCG	synthesis				
ENSMUSG00000026761	ENSMUST00000123789	290.727	159.400	72.010	174.045	PCG	synthesis				
ENSMUSG00000026761	ENSMUST00000123809	369.524	213.615	99.997	227.712	PCG	synthesis				
ENSMUSG00000026761	ENSMUST00000128618	183.051	147.029	70.748	133.609	PCG	synthesis				
ENSMUSG00000026761	ENSMUST00000141441	190.463	121.091	58.867	123.474	PCG	synthesis				
ENSMUSG00000026761	ENSMUST00000142851	230.341	134.720	58.637	141.233	PCG	synthesis				
ENSMUSG00000026761	ENSMUST00000149679	123.278	65.083	29.503	72.621	PCG	synthesis				
ENSMUSG00000026761	ENSMUST00000150492	103.943	78.448	42.001	74.797	PCG	synthesis				
ENSMUSG00000026761	ENSMUST00000153150	46.778	16.535	13.583	25.632	PCG	synthesis				
ENSMUSG00000026761	ENSMUST00000154784	140.509	92.027	43.960	92.165	PCG	synthesis				
ENSMUSG00000026761	ENSMUST00000156956	151.051	101.204	62.448	104.901	PCG	synthesis				
ENSMUSG00000026764	ENSMUST00000028102	63.707	44.360	11.791	39.953	PCG	synthesis				
ENSMUSG00000026764	ENSMUST00000127245	21.623	6.742	3.148	10.504	PCG	synthesis				
ENSMUSG00000026764	ENSMUST00000132968	43.347	14.592	6.470	21.469	PCG	synthesis				
ENSMUSG00000026764	ENSMUST00000138834	19.775	9.396	5.077	11.416	PCG	synthesis				
ENSMUSG00000026764	ENSMUST00000146247	110.925	50.479	21.476	60.960	PCG	synthesis				
ENSMUSG00000026764	ENSMUST00000152353	12.902	7.478	3.089	7.823	PCG	synthesis				
ENSMUSG00000026765	ENSMUST00000028103	12.939	14.963	4.322	10.741	PCG	synthesis				
ENSMUSG00000026766	ENSMUST00000102769	351.003	217.068	72.143	213.404	PCG	synthesis				
ENSMUSG00000026766	ENSMUST00000133768	75.814	50.039	13.753	46.535	PCG	synthesis				
ENSMUSG00000026766	ENSMUST00000134480	188.834	123.758	39.660	117.417	PCG	synthesis				
ENSMUSG00000026766	ENSMUST00000140563	51.271	36.554	10.254	32.693	PCG	synthesis				
ENSMUSG00000026766	ENSMUST00000144143	90.317	63.410	18.041	57.256	PCG	synthesis				
ENSMUSG00000026766	ENSMUST00000147345	317.300	200.382	63.552	193.745	PCG	synthesis				
ENSMUSG00000026766	ENSMUST00000152948	132.676	91.675	24.575	82.976	PCG	synthesis				
ENSMUSG00000026766	ENSMUST00000154254	83.079	57.668	15.259	52.002	PCG	synthesis				
ENSMUSG00000026767	ENSMUST00000028105	274.036	211.005	65.630	183.557	PCG	synthesis				
ENSMUSG00000026767	ENSMUST00000124515	99.834	62.542	31.047	64.475	PCG	synthesis				
ENSMUSG00000026767	ENSMUST00000124603	193.858	161.306	46.081	133.748	PCG	synthesis				
ENSMUSG00000026767	ENSMUST00000129348	178.979	100.606	31.648	103.744	PCG	synthesis				
ENSMUSG00000026767	ENSMUST00000129489	236.902	185.199	55.766	159.289	PCG	synthesis				
ENSMUSG00000026767	ENSMUST00000129993	95.369	71.524	17.694	61.529	PCG	synthesis				
ENSMUSG00000026767	ENSMUST00000130097	85.751	48.901	23.154	52.602	PCG	synthesis				
ENSMUSG00000026767	ENSMUST00000130225	154.327	106.072	36.732	99.044	PCG	synthesis				
ENSMUSG00000026767	ENSMUST00000135397	291.569	234.477	65.293	197.113	PCG	synthesis				
ENSMUSG00000026767	ENSMUST00000137082	276.790	232.402	66.492	191.895	PCG	synthesis				
ENSMUSG00000026767	ENSMUST00000144645	214.044	165.677	50.727	143.483	PCG	synthesis				
ENSMUSG00000026767	ENSMUST00000151529	95.094	71.492	33.883	66.823	PCG	synthesis				
ENSMUSG00000026767	ENSMUST00000153690	136.263	89.769	40.125	88.719	PCG	synthesis				
ENSMUSG00000026767	ENSMUST00000154899	209.377	167.627	49.468	142.157	PCG	synthesis				
ENSMUSG00000026767	ENSMUST00000154952	54.520	36.800	21.486	37.602	PCG	synthesis				
ENSMUSG00000026767	ENSMUST00000155530	192.906	143.362	46.642	127.637	PCG	synthesis				
ENSMUSG00000026771	ENSMUST00000028110	43.393	28.988	8.721	27.034	PCG	synthesis				
ENSMUSG00000026771	ENSMUST00000123843	12.134	14.554	3.111	9.933	PCG	synthesis				
ENSMUSG00000026771	ENSMUST00000132484	160.814	87.782	45.650	98.082	PCG	synthesis				
ENSMUSG00000026771	ENSMUST00000132827	30.152	21.221	6.716	19.363	PCG	synthesis				
ENSMUSG00000026771	ENSMUST00000136290	18.320	11.007	4.334	11.220	PCG	synthesis				
ENSMUSG00000026773	ENSMUST00000028114	20.864	17.007	5.697	14.522	PCG	synthesis				
ENSMUSG00000026773	ENSMUST00000049849	20.955	15.667	5.787	14.136	PCG	synthesis				
ENSMUSG00000026773	ENSMUST00000100411	22.044	16.516	6.365	14.975	PCG	synthesis				
ENSMUSG00000026773	ENSMUST00000114844	17.478	12.591	4.649	11.573	PCG	synthesis				
ENSMUSG00000026773	ENSMUST00000114845	24.771	17.541	6.709	16.340	PCG	synthesis				
ENSMUSG00000026773	ENSMUST00000114846	19.253	15.478	4.876	13.203	PCG	synthesis				
ENSMUSG00000026773	ENSMUST00000140580	NA	2.824	0.671	1.747	PCG	synthesis				
ENSMUSG00000026773	ENSMUST00000144921	8.236	3.956	1.552	4.581	PCG	synthesis				
ENSMUSG00000026773	ENSMUST00000145970	8.043	7.497	NA	7.770	PCG	synthesis				
ENSMUSG00000026773	ENSMUST00000150086	17.871	13.013	6.172	12.352	PCG	synthesis				
ENSMUSG00000026773	ENSMUST00000155167	33.345	18.038	3.600	18.328	PCG	synthesis				
ENSMUSG00000026773	ENSMUST00000170196	22.090	16.365	5.990	14.815	PCG	synthesis				
ENSMUSG00000026773	ENSMUST00000171188	20.699	14.698	4.913	13.437	PCG	synthesis				
ENSMUSG00000026773	ENSMUST00000179584	18.768	16.208	5.247	13.408	PCG	synthesis				
ENSMUSG00000026775	ENSMUST00000028117	427.283	326.932	109.052	287.756	PCG	synthesis				
ENSMUSG00000026775	ENSMUST00000125004	221.511	134.462	56.853	137.609	PCG	synthesis				
ENSMUSG00000026775	ENSMUST00000134342	377.842	307.032	96.062	260.312	PCG	synthesis				
ENSMUSG00000026775	ENSMUST00000147750	242.933	138.720	54.291	145.315	PCG	synthesis				
ENSMUSG00000026775	ENSMUST00000148616	153.192	93.411	52.073	99.559	PCG	synthesis				
ENSMUSG00000026775	ENSMUST00000149240	153.631	92.958	23.975	90.188	PCG	synthesis				
ENSMUSG00000026779	ENSMUST00000028119	257.464	165.425	58.332	160.407	PCG	synthesis				
ENSMUSG00000026779	ENSMUST00000136207	417.345	267.780	88.651	257.925	PCG	synthesis				
ENSMUSG00000026781	ENSMUST00000028121	202.606	148.412	55.277	135.431	PCG	synthesis				
ENSMUSG00000026781	ENSMUST00000114523	220.257	161.155	60.564	147.326	PCG	synthesis				
ENSMUSG00000026781	ENSMUST00000114526	178.439	136.167	49.889	121.498	PCG	synthesis				
ENSMUSG00000026781	ENSMUST00000114529	191.780	143.922	51.257	128.986	PCG	synthesis				
ENSMUSG00000026781	ENSMUST00000144088	18.503	13.095	4.823	12.140	PCG	synthesis				
ENSMUSG00000026781	ENSMUST00000155602	79.584	50.901	20.878	50.454	PCG	synthesis				
ENSMUSG00000026782	ENSMUST00000052332	269.653	187.709	66.138	174.500	PCG	synthesis				
ENSMUSG00000026784	ENSMUST00000053729	169.800	120.726	58.768	116.431	PCG	synthesis				
ENSMUSG00000026784	ENSMUST00000135621	6.104	11.208	3.133	6.815	PCG	synthesis				
ENSMUSG00000026784	ENSMUST00000139472	153.009	112.833	44.052	103.298	PCG	synthesis				
ENSMUSG00000026784	ENSMUST00000141215	33.601	31.850	10.077	25.176	PCG	synthesis				
ENSMUSG00000026784	ENSMUST00000148072	44.536	30.567	19.413	31.506	PCG	synthesis				
ENSMUSG00000026784	ENSMUST00000149229	163.258	121.336	52.134	112.243	PCG	synthesis				
ENSMUSG00000026784	ENSMUST00000152170	81.643	44.058	33.546	53.082	PCG	synthesis				
ENSMUSG00000026787	ENSMUST00000028123	6.991	2.931	1.201	3.708	PCG	synthesis				
ENSMUSG00000026788	ENSMUST00000028125	101.737	50.825	18.103	56.889	PCG	synthesis				
ENSMUSG00000026788	ENSMUST00000095035	102.707	51.592	18.290	57.530	PCG	synthesis				
ENSMUSG00000026788	ENSMUST00000113156	99.431	52.863	22.927	58.407	PCG	synthesis				
ENSMUSG00000026788	ENSMUST00000126442	42.066	26.787	10.649	26.500	PCG	synthesis				
ENSMUSG00000026788	ENSMUST00000155198	67.953	45.762	16.472	43.396	PCG	synthesis				
ENSMUSG00000026790	ENSMUST00000028128	315.113	221.055	92.050	209.406	PCG	synthesis				
ENSMUSG00000026790	ENSMUST00000046571	467.948	325.964	133.363	309.092	PCG	synthesis				
ENSMUSG00000026790	ENSMUST00000113755	456.245	307.001	139.574	300.940	PCG	synthesis				
ENSMUSG00000026790	ENSMUST00000113756	453.564	314.882	127.732	298.726	PCG	synthesis				
ENSMUSG00000026790	ENSMUST00000113757	377.951	270.818	106.333	251.701	PCG	synthesis				
ENSMUSG00000026790	ENSMUST00000113759	403.820	286.510	109.403	266.578	PCG	synthesis				
ENSMUSG00000026790	ENSMUST00000113762	383.561	278.950	122.281	261.597	PCG	synthesis				
ENSMUSG00000026790	ENSMUST00000113763	409.549	282.780	134.775	275.701	PCG	synthesis				
ENSMUSG00000026790	ENSMUST00000113764	287.460	192.816	86.285	188.854	PCG	synthesis				
ENSMUSG00000026790	ENSMUST00000113765	355.697	249.000	106.541	237.079	PCG	synthesis				
ENSMUSG00000026790	ENSMUST00000113767	463.995	320.404	144.019	309.473	PCG	synthesis				
ENSMUSG00000026790	ENSMUST00000123335	419.120	251.106	95.355	255.194	PCG	synthesis				
ENSMUSG00000026790	ENSMUST00000126103	346.747	221.188	103.752	223.896	PCG	synthesis				
ENSMUSG00000026790	ENSMUST00000129960	274.036	192.545	78.833	181.805	PCG	synthesis				
ENSMUSG00000026790	ENSMUST00000130899	82.686	59.278	22.990	54.984	PCG	synthesis				
ENSMUSG00000026790	ENSMUST00000131165	189.932	136.362	53.148	126.481	PCG	synthesis				
ENSMUSG00000026790	ENSMUST00000133233	531.756	334.083	154.387	340.075	PCG	synthesis				
ENSMUSG00000026790	ENSMUST00000137558	540.395	366.436	185.052	363.961	PCG	synthesis				
ENSMUSG00000026790	ENSMUST00000148883	24.323	21.051	10.198	18.524	PCG	synthesis				
ENSMUSG00000026790	ENSMUST00000150827	NA	6.063	2.334	4.199	PCG	synthesis				
ENSMUSG00000026790	ENSMUST00000152026	34.974	17.183	11.987	21.381	PCG	synthesis				
ENSMUSG00000026790	ENSMUST00000152503	97.995	61.417	26.357	61.923	PCG	synthesis				
ENSMUSG00000026790	ENSMUST00000152932	470.520	343.882	134.746	316.383	PCG	synthesis				
ENSMUSG00000026790	ENSMUST00000153216	361.023	224.502	101.028	228.851	PCG	synthesis				
ENSMUSG00000026791	ENSMUST00000028129	23.133	21.151	9.065	17.783	PCG	synthesis				
ENSMUSG00000026791	ENSMUST00000130769	3.779	5.484	2.857	4.040	PCG	synthesis				
ENSMUSG00000026791	ENSMUST00000153484	6.863	6.566	4.174	5.868	PCG	synthesis				
ENSMUSG00000026792	ENSMUST00000028132	17.039	12.453	4.031	11.174	PCG	synthesis				
ENSMUSG00000026792	ENSMUST00000113200	21.660	15.661	4.794	14.038	PCG	synthesis				
ENSMUSG00000026792	ENSMUST00000124492	14.467	9.201	4.143	9.270	PCG	synthesis				
ENSMUSG00000026792	ENSMUST00000127321	6.826	5.264	3.087	5.059	PCG	synthesis				
ENSMUSG00000026792	ENSMUST00000133832	9.361	4.774	2.804	5.646	PCG	synthesis				
ENSMUSG00000026792	ENSMUST00000145578	9.617	5.925	2.736	6.093	PCG	synthesis				
ENSMUSG00000026792	ENSMUST00000145699	NA	2.925	1.535	2.230	PCG	synthesis				
ENSMUSG00000026792	ENSMUST00000147528	11.868	8.604	4.506	8.326	PCG	synthesis				
ENSMUSG00000026796	ENSMUST00000028135	58.574	54.970	15.576	43.040	PCG	synthesis				
ENSMUSG00000026796	ENSMUST00000125347	32.348	24.655	10.239	22.414	PCG	synthesis				
ENSMUSG00000026796	ENSMUST00000138781	44.564	25.598	10.741	26.968	PCG	synthesis				
ENSMUSG00000026796	ENSMUST00000150875	19.701	17.365	5.315	14.127	PCG	synthesis				
ENSMUSG00000026796	ENSMUST00000151607	31.003	17.900	6.082	18.328	PCG	synthesis				
ENSMUSG00000026796	ENSMUST00000154514	13.900	12.478	3.704	10.028	PCG	synthesis				
ENSMUSG00000026797	ENSMUST00000050000	31.671	22.944	8.687	21.101	PCG	synthesis				
ENSMUSG00000026797	ENSMUST00000077458	38.049	27.969	9.496	25.171	PCG	synthesis				
ENSMUSG00000026797	ENSMUST00000113222	27.260	19.057	7.145	17.821	PCG	synthesis				
ENSMUSG00000026798	ENSMUST00000028137	45.872	18.573	9.237	24.561	PCG	synthesis				
ENSMUSG00000026798	ENSMUST00000138233	39.741	19.478	8.218	22.479	PCG	synthesis				
ENSMUSG00000026798	ENSMUST00000143616	42.368	21.353	10.104	24.608	PCG	synthesis				
ENSMUSG00000026798	ENSMUST00000148791	7.632	5.277	1.830	4.913	PCG	synthesis				
ENSMUSG00000026798	ENSMUST00000176348	11.146	4.956	2.661	6.254	PCG	synthesis				
ENSMUSG00000026799	ENSMUST00000028139	82.292	76.524	23.566	60.794	PCG	synthesis				
ENSMUSG00000026799	ENSMUST00000113830	69.811	38.032	15.552	41.132	PCG	synthesis				
ENSMUSG00000026799	ENSMUST00000123522	85.257	92.725	26.096	68.026	PCG	synthesis				
ENSMUSG00000026799	ENSMUST00000147547	43.740	42.775	10.392	32.302	PCG	synthesis				
ENSMUSG00000026799	ENSMUST00000159034	34.901	34.906	10.310	26.706	PCG	synthesis				
ENSMUSG00000026799	ENSMUST00000159280	61.932	63.064	17.464	47.487	PCG	synthesis				
ENSMUSG00000026799	ENSMUST00000162597	66.443	84.241	23.789	58.158	PCG	synthesis				
ENSMUSG00000026799	ENSMUST00000162603	64.567	77.939	21.115	54.541	PCG	synthesis				
ENSMUSG00000026799	ENSMUST00000162623	39.028	57.014	11.152	35.731	PCG	synthesis				
ENSMUSG00000026799	ENSMUST00000162773	22.694	22.309	14.232	19.745	PCG	synthesis				
ENSMUSG00000026803	ENSMUST00000100237	125.044	75.618	32.769	77.810	PCG	synthesis				
ENSMUSG00000026803	ENSMUST00000122866	136.620	92.015	28.106	85.580	PCG	synthesis				
ENSMUSG00000026803	ENSMUST00000130506	49.048	17.699	9.663	25.470	PCG	synthesis				
ENSMUSG00000026803	ENSMUST00000142786	146.567	86.430	39.810	90.935	PCG	synthesis				
ENSMUSG00000026806	ENSMUST00000113853	34.818	19.416	11.549	21.928	PCG	synthesis				
ENSMUSG00000026806	ENSMUST00000147071	25.530	11.302	4.012	13.615	PCG	synthesis				
ENSMUSG00000026806	ENSMUST00000147779	21.147	13.661	4.329	13.046	PCG	synthesis				
ENSMUSG00000026806	ENSMUST00000152685	35.523	17.849	10.905	21.426	PCG	synthesis				
ENSMUSG00000026807	ENSMUST00000074156	3.935	4.459	1.661	3.352	PCG	synthesis				
ENSMUSG00000026807	ENSMUST00000137588	5.765	2.748	1.806	3.440	PCG	synthesis				
ENSMUSG00000026809	ENSMUST00000102877	5.326	2.849	1.390	3.188	PCG	synthesis				
ENSMUSG00000026809	ENSMUST00000124840	5.646	2.937	1.613	3.399	PCG	synthesis				
ENSMUSG00000026809	ENSMUST00000144209	4.548	1.748	1.085	2.460	PCG	synthesis				
ENSMUSG00000026809	ENSMUST00000145014	4.484	NA	0.947	2.715	PCG	synthesis				
ENSMUSG00000026810	ENSMUST00000028151	146.155	100.902	25.447	90.835	PCG	synthesis				
ENSMUSG00000026810	ENSMUST00000128039	94.454	49.762	15.648	53.288	PCG	synthesis				
ENSMUSG00000026810	ENSMUST00000140592	102.287	74.115	18.014	64.805	PCG	synthesis				
ENSMUSG00000026810	ENSMUST00000150419	130.937	93.411	22.706	82.352	PCG	synthesis				
ENSMUSG00000026811	ENSMUST00000072111	39.613	29.944	12.416	27.325	PCG	synthesis				
ENSMUSG00000026811	ENSMUST00000081879	35.303	26.843	10.254	24.134	PCG	synthesis				
ENSMUSG00000026811	ENSMUST00000095044	28.733	21.051	8.980	19.588	PCG	synthesis				
ENSMUSG00000026811	ENSMUST00000095045	33.574	25.435	10.443	23.150	PCG	synthesis				
ENSMUSG00000026811	ENSMUST00000113290	30.289	22.988	9.460	20.912	PCG	synthesis				
ENSMUSG00000026811	ENSMUST00000126636	31.799	22.164	11.329	21.764	PCG	synthesis				
ENSMUSG00000026811	ENSMUST00000128811	13.461	6.893	NA	10.177	PCG	synthesis				
ENSMUSG00000026811	ENSMUST00000129165	3.093	NA	2.162	2.628	PCG	synthesis				
ENSMUSG00000026811	ENSMUST00000131229	51.198	32.158	15.721	33.026	PCG	synthesis				
ENSMUSG00000026811	ENSMUST00000140983	29.035	18.969	8.927	18.977	PCG	synthesis				
ENSMUSG00000026811	ENSMUST00000149220	62.993	49.083	20.772	44.283	PCG	synthesis				
ENSMUSG00000026812	ENSMUST00000028155	46.001	24.290	7.910	26.067	PCG	synthesis				
ENSMUSG00000026812	ENSMUST00000113867	63.478	34.328	11.096	36.301	PCG	synthesis				
ENSMUSG00000026812	ENSMUST00000113869	58.940	31.825	10.215	33.660	PCG	synthesis				
ENSMUSG00000026812	ENSMUST00000113870	67.358	36.693	11.898	38.650	PCG	synthesis				
ENSMUSG00000026812	ENSMUST00000124507	45.040	22.667	9.946	25.884	PCG	synthesis				
ENSMUSG00000026812	ENSMUST00000125715	72.538	87.927	30.377	63.614	PCG	synthesis				
ENSMUSG00000026812	ENSMUST00000133565	69.033	42.781	13.694	41.836	PCG	synthesis				
ENSMUSG00000026812	ENSMUST00000139642	87.691	93.417	32.364	71.158	PCG	synthesis				
ENSMUSG00000026812	ENSMUST00000150274	78.120	50.108	15.837	48.022	PCG	synthesis				
ENSMUSG00000026812	ENSMUST00000153625	110.586	73.914	25.861	70.120	PCG	synthesis				
ENSMUSG00000026812	ENSMUST00000156857	102.680	56.423	20.614	59.906	PCG	synthesis				
ENSMUSG00000026814	ENSMUST00000009705	14.449	10.654	3.375	9.493	PCG	synthesis				
ENSMUSG00000026814	ENSMUST00000113272	16.005	13.478	4.300	11.261	PCG	synthesis				
ENSMUSG00000026814	ENSMUST00000156306	27.974	20.686	6.893	18.518	PCG	synthesis				
ENSMUSG00000026814	ENSMUST00000167841	21.724	15.937	5.363	14.341	PCG	synthesis				
ENSMUSG00000026816	ENSMUST00000028157	73.270	43.523	18.176	44.990	PCG	synthesis				
ENSMUSG00000026816	ENSMUST00000113889	69.371	39.837	15.368	41.525	PCG	synthesis				
ENSMUSG00000026816	ENSMUST00000139553	10.505	7.101	NA	8.803	PCG	synthesis				
ENSMUSG00000026816	ENSMUST00000139580	23.984	15.441	6.692	15.372	PCG	synthesis				
ENSMUSG00000026816	ENSMUST00000142054	35.075	13.453	7.806	18.778	PCG	synthesis				
ENSMUSG00000026816	ENSMUST00000150929	16.407	17.667	5.157	13.077	PCG	synthesis				
ENSMUSG00000026817	ENSMUST00000068271	34.196	19.290	7.523	20.336	PCG	synthesis				
ENSMUSG00000026817	ENSMUST00000113277	29.520	16.736	5.971	17.409	PCG	synthesis				
ENSMUSG00000026817	ENSMUST00000113278	27.690	16.026	6.089	16.602	PCG	synthesis				
ENSMUSG00000026817	ENSMUST00000135392	6.470	7.164	1.925	5.186	PCG	synthesis				
ENSMUSG00000026817	ENSMUST00000156578	13.012	3.893	0.724	5.876	PCG	synthesis				
ENSMUSG00000026819	ENSMUST00000028160	41.050	28.321	11.227	26.866	PCG	synthesis				
ENSMUSG00000026819	ENSMUST00000052119	37.042	25.290	10.133	24.155	PCG	synthesis				
ENSMUSG00000026819	ENSMUST00000113307	26.894	17.780	5.985	16.886	PCG	synthesis				
ENSMUSG00000026819	ENSMUST00000113308	34.407	24.384	8.087	22.293	PCG	synthesis				
ENSMUSG00000026819	ENSMUST00000113310	48.087	33.554	14.220	31.954	PCG	synthesis				
ENSMUSG00000026819	ENSMUST00000128611	16.627	5.233	4.973	8.944	PCG	synthesis				
ENSMUSG00000026819	ENSMUST00000136361	9.736	2.239	2.983	4.986	PCG	synthesis				
ENSMUSG00000026819	ENSMUST00000143092	7.138	5.032	2.874	5.014	PCG	synthesis				
ENSMUSG00000026820	ENSMUST00000028162	12.372	6.491	2.046	6.969	PCG	synthesis				
ENSMUSG00000026820	ENSMUST00000123714	8.538	NA	0.942	4.740	PCG	synthesis				
ENSMUSG00000026820	ENSMUST00000130121	9.471	NA	2.794	6.133	PCG	synthesis				
ENSMUSG00000026821	ENSMUST00000028170	69.417	43.913	15.045	42.792	PCG	synthesis				
ENSMUSG00000026821	ENSMUST00000100241	61.291	37.800	12.055	37.049	PCG	synthesis				
ENSMUSG00000026821	ENSMUST00000113893	68.319	43.410	14.414	42.047	PCG	synthesis				
ENSMUSG00000026821	ENSMUST00000128680	NA	2.931	1.734	2.332	PCG	synthesis				
ENSMUSG00000026821	ENSMUST00000130281	17.560	11.522	5.002	11.362	PCG	synthesis				
ENSMUSG00000026821	ENSMUST00000137215	5.445	NA	1.184	3.314	PCG	synthesis				
ENSMUSG00000026821	ENSMUST00000137513	49.551	32.045	10.593	30.730	PCG	synthesis				
ENSMUSG00000026821	ENSMUST00000140704	121.887	93.185	23.667	79.580	PCG	synthesis				
ENSMUSG00000026825	ENSMUST00000078352	6.405	5.088	2.484	4.659	PCG	synthesis				
ENSMUSG00000026825	ENSMUST00000091089	15.639	14.415	5.438	11.831	PCG	synthesis				
ENSMUSG00000026825	ENSMUST00000113350	6.122	5.503	2.414	4.680	PCG	synthesis				
ENSMUSG00000026825	ENSMUST00000113352	15.886	14.070	4.993	11.649	PCG	synthesis				
ENSMUSG00000026825	ENSMUST00000113365	5.371	4.780	1.937	4.029	PCG	synthesis				
ENSMUSG00000026825	ENSMUST00000129156	10.084	7.321	2.997	6.801	PCG	synthesis				
ENSMUSG00000026825	ENSMUST00000139238	NA	4.535	2.617	3.576	PCG	synthesis				
ENSMUSG00000026825	ENSMUST00000139624	7.083	6.484	2.835	5.467	PCG	synthesis				
ENSMUSG00000026825	ENSMUST00000145885	33.180	32.277	9.438	24.965	PCG	synthesis				
ENSMUSG00000026825	ENSMUST00000155269	4.429	NA	1.508	2.969	PCG	synthesis				
ENSMUSG00000026825	ENSMUST00000156866	8.968	4.547	2.797	5.437	PCG	synthesis				
ENSMUSG00000026826	ENSMUST00000112627	5.115	2.887	0.906	2.969	PCG	synthesis				
ENSMUSG00000026826	ENSMUST00000112629	3.459	2.214	0.540	2.071	PCG	synthesis				
ENSMUSG00000026827	ENSMUST00000028167	228.731	132.714	53.633	138.359	PCG	synthesis				
ENSMUSG00000026827	ENSMUST00000112618	216.679	126.506	51.030	131.405	PCG	synthesis				
ENSMUSG00000026827	ENSMUST00000124689	28.193	17.007	7.963	17.721	PCG	synthesis				
ENSMUSG00000026827	ENSMUST00000141536	148.342	83.222	36.294	89.286	PCG	synthesis				
ENSMUSG00000026827	ENSMUST00000148991	119.563	68.989	41.078	76.544	PCG	synthesis				
ENSMUSG00000026827	ENSMUST00000154612	23.270	10.510	5.046	12.942	PCG	synthesis				
ENSMUSG00000026827	ENSMUST00000169687	201.260	122.116	48.129	123.835	PCG	synthesis				
ENSMUSG00000026829	ENSMUST00000028172	6.845	5.547	1.392	4.595	PCG	synthesis				
ENSMUSG00000026829	ENSMUST00000127958	5.509	4.170	NA	4.839	PCG	synthesis				
ENSMUSG00000026829	ENSMUST00000163121	6.241	5.252	1.123	4.205	PCG	synthesis				
ENSMUSG00000026831	ENSMUST00000086370	43.045	35.039	13.518	30.534	PCG	synthesis				
ENSMUSG00000026831	ENSMUST00000126242	37.536	36.900	12.937	29.124	PCG	synthesis				
ENSMUSG00000026831	ENSMUST00000127683	21.559	7.786	4.378	11.241	PCG	synthesis				
ENSMUSG00000026833	ENSMUST00000028177	8.226	6.447	1.530	5.401	PCG	synthesis				
ENSMUSG00000026833	ENSMUST00000100244	9.819	7.742	1.859	6.474	PCG	synthesis				
ENSMUSG00000026833	ENSMUST00000102879	5.582	5.195	2.550	4.442	PCG	synthesis				
ENSMUSG00000026833	ENSMUST00000113920	7.513	5.837	1.225	4.858	PCG	synthesis				
ENSMUSG00000026833	ENSMUST00000152415	5.317	4.572	2.039	3.976	PCG	synthesis				
ENSMUSG00000026836	ENSMUST00000056376	41.068	21.057	9.460	23.862	PCG	synthesis				
ENSMUSG00000026836	ENSMUST00000090935	33.867	17.321	8.864	20.017	PCG	synthesis				
ENSMUSG00000026836	ENSMUST00000112599	41.425	23.378	11.557	25.453	PCG	synthesis				
ENSMUSG00000026836	ENSMUST00000112601	37.966	20.403	9.804	22.724	PCG	synthesis				
ENSMUSG00000026836	ENSMUST00000145495	18.576	9.654	3.051	10.427	PCG	synthesis				
ENSMUSG00000026837	ENSMUST00000028280	5.015	3.598	1.208	3.273	PCG	synthesis				
ENSMUSG00000026837	ENSMUST00000145423	3.102	4.598	1.254	2.985	PCG	synthesis				
ENSMUSG00000026839	ENSMUST00000135737	4.045	1.887	0.976	2.302	PCG	synthesis				
ENSMUSG00000026842	ENSMUST00000028190	39.549	25.485	9.181	24.738	PCG	synthesis				
ENSMUSG00000026842	ENSMUST00000075759	47.126	27.472	12.472	29.023	PCG	synthesis				
ENSMUSG00000026842	ENSMUST00000123471	134.680	64.052	33.059	77.264	PCG	synthesis				
ENSMUSG00000026842	ENSMUST00000124089	36.045	21.730	6.363	21.379	PCG	synthesis				
ENSMUSG00000026842	ENSMUST00000124726	33.116	19.875	8.741	20.577	PCG	synthesis				
ENSMUSG00000026842	ENSMUST00000127714	54.309	42.674	10.697	35.893	PCG	synthesis				
ENSMUSG00000026842	ENSMUST00000135233	64.384	35.623	14.092	38.033	PCG	synthesis				
ENSMUSG00000026842	ENSMUST00000142554	74.734	45.838	22.721	47.764	PCG	synthesis				
ENSMUSG00000026842	ENSMUST00000146537	53.431	28.856	18.704	33.664	PCG	synthesis				
ENSMUSG00000026842	ENSMUST00000156736	65.766	33.466	21.346	40.193	PCG	synthesis				
ENSMUSG00000026843	ENSMUST00000055244	600.030	444.444	134.283	392.919	PCG	synthesis				
ENSMUSG00000026843	ENSMUST00000113482	526.101	383.066	121.407	343.525	PCG	synthesis				
ENSMUSG00000026843	ENSMUST00000129903	41.105	35.057	10.235	28.799	PCG	synthesis				
ENSMUSG00000026843	ENSMUST00000130578	931.962	645.587	209.453	595.667	PCG	synthesis				
ENSMUSG00000026843	ENSMUST00000132534	793.549	575.617	177.909	515.692	PCG	synthesis				
ENSMUSG00000026843	ENSMUST00000134553	81.130	64.486	19.249	54.955	PCG	synthesis				
ENSMUSG00000026843	ENSMUST00000137504	247.471	135.859	70.346	151.225	PCG	synthesis				
ENSMUSG00000026843	ENSMUST00000137889	38.241	20.409	10.082	22.911	PCG	synthesis				
ENSMUSG00000026843	ENSMUST00000150473	50.860	30.284	6.821	29.321	PCG	synthesis				
ENSMUSG00000026843	ENSMUST00000154050	37.664	22.284	10.283	23.410	PCG	synthesis				
ENSMUSG00000026848	ENSMUST00000028199	112.059	76.486	21.675	70.073	PCG	synthesis				
ENSMUSG00000026848	ENSMUST00000132514	38.890	37.504	5.244	27.213	PCG	synthesis				
ENSMUSG00000026848	ENSMUST00000133544	64.888	43.045	14.157	40.697	PCG	synthesis				
ENSMUSG00000026848	ENSMUST00000135507	22.373	18.975	3.707	15.019	PCG	synthesis				
ENSMUSG00000026848	ENSMUST00000155213	41.837	30.441	5.339	25.872	PCG	synthesis				
ENSMUSG00000026848	ENSMUST00000156711	134.900	94.895	27.934	85.910	PCG	synthesis				
ENSMUSG00000026849	ENSMUST00000028200	87.737	49.045	22.728	53.170	PCG	synthesis				
ENSMUSG00000026849	ENSMUST00000123762	47.574	29.070	10.951	29.199	PCG	synthesis				
ENSMUSG00000026849	ENSMUST00000137694	50.475	28.768	11.150	30.131	PCG	synthesis				
ENSMUSG00000026849	ENSMUST00000143199	31.140	10.623	11.360	17.708	PCG	synthesis				
ENSMUSG00000026849	ENSMUST00000144152	30.682	18.982	6.535	18.733	PCG	synthesis				
ENSMUSG00000026851	ENSMUST00000028205	345.777	226.313	75.264	215.785	PCG	synthesis				
ENSMUSG00000026851	ENSMUST00000152007	153.759	86.228	36.028	92.005	PCG	synthesis				
ENSMUSG00000026851	ENSMUST00000156325	32.275	14.548	3.847	16.890	PCG	synthesis				
ENSMUSG00000026853	ENSMUST00000028207	19.253	12.774	4.552	12.193	PCG	synthesis				
ENSMUSG00000026853	ENSMUST00000102854	35.523	25.799	8.607	23.310	PCG	synthesis				
ENSMUSG00000026853	ENSMUST00000102855	19.875	14.428	4.818	13.041	PCG	synthesis				
ENSMUSG00000026853	ENSMUST00000132981	45.204	38.347	12.043	31.865	PCG	synthesis				
ENSMUSG00000026853	ENSMUST00000134120	4.182	2.145	NA	3.163	PCG	synthesis				
ENSMUSG00000026853	ENSMUST00000142096	NA	2.252	0.835	1.543	PCG	synthesis				
ENSMUSG00000026853	ENSMUST00000146603	10.834	7.994	2.835	7.221	PCG	synthesis				
ENSMUSG00000026853	ENSMUST00000146822	11.621	6.025	1.479	6.375	PCG	synthesis				
ENSMUSG00000026853	ENSMUST00000154595	NA	11.000	2.097	6.549	PCG	synthesis				
ENSMUSG00000026853	ENSMUST00000155790	11.027	7.308	NA	9.167	PCG	synthesis				
ENSMUSG00000026853	ENSMUST00000156702	25.732	22.151	6.535	18.139	PCG	synthesis				
ENSMUSG00000026854	ENSMUST00000102849	10.020	3.547	1.840	5.136	PCG	synthesis				
ENSMUSG00000026854	ENSMUST00000136588	2.324	NA	1.351	1.838	PCG	synthesis				
ENSMUSG00000026854	ENSMUST00000154351	NA	2.138	1.225	1.682	PCG	synthesis				
ENSMUSG00000026854	ENSMUST00000170476	8.464	3.044	1.467	4.325	PCG	synthesis				
ENSMUSG00000026856	ENSMUST00000028209	29.236	15.340	6.540	17.039	PCG	synthesis				
ENSMUSG00000026856	ENSMUST00000113612	45.808	23.567	11.082	26.819	PCG	synthesis				
ENSMUSG00000026856	ENSMUST00000123202	36.365	19.346	8.891	21.534	PCG	synthesis				
ENSMUSG00000026856	ENSMUST00000133991	6.634	6.522	1.579	4.912	PCG	synthesis				
ENSMUSG00000026856	ENSMUST00000137248	44.335	22.340	10.399	25.691	PCG	synthesis				
ENSMUSG00000026856	ENSMUST00000151018	68.429	26.246	15.118	36.598	PCG	synthesis				
ENSMUSG00000026856	ENSMUST00000152303	36.722	18.088	8.515	21.109	PCG	synthesis				
ENSMUSG00000026856	ENSMUST00000155196	13.854	5.793	3.094	7.580	PCG	synthesis				
ENSMUSG00000026856	ENSMUST00000156059	9.279	8.088	1.799	6.389	PCG	synthesis				
ENSMUSG00000026856	ENSMUST00000156704	7.540	NA	0.806	4.173	PCG	synthesis				
ENSMUSG00000026856	ENSMUST00000156984	5.527	6.346	NA	5.937	PCG	synthesis				
ENSMUSG00000026857	ENSMUST00000041830	66.736	47.907	14.435	43.026	PCG	synthesis				
ENSMUSG00000026857	ENSMUST00000126037	76.628	69.134	19.607	55.123	PCG	synthesis				
ENSMUSG00000026857	ENSMUST00000127566	11.804	7.088	5.632	8.175	PCG	synthesis				
ENSMUSG00000026857	ENSMUST00000128509	47.785	56.611	15.779	40.058	PCG	synthesis				
ENSMUSG00000026857	ENSMUST00000129712	23.755	16.736	6.404	15.632	PCG	synthesis				
ENSMUSG00000026857	ENSMUST00000138889	79.840	64.335	18.726	54.300	PCG	synthesis				
ENSMUSG00000026857	ENSMUST00000143970	36.411	23.894	8.462	22.922	PCG	synthesis				
ENSMUSG00000026857	ENSMUST00000152374	27.031	18.013	8.854	17.966	PCG	synthesis				
ENSMUSG00000026858	ENSMUST00000077977	10.404	11.208	2.767	8.127	PCG	synthesis				
ENSMUSG00000026858	ENSMUST00000100214	8.519	9.139	2.366	6.674	PCG	synthesis				
ENSMUSG00000026858	ENSMUST00000116543	3.779	3.088	NA	3.434	PCG	synthesis				
ENSMUSG00000026858	ENSMUST00000125610	12.939	12.648	NA	12.794	PCG	synthesis				
ENSMUSG00000026858	ENSMUST00000127410	3.532	3.484	NA	3.508	PCG	synthesis				
ENSMUSG00000026858	ENSMUST00000135841	4.008	4.981	NA	4.495	PCG	synthesis				
ENSMUSG00000026858	ENSMUST00000137441	3.715	3.352	2.068	3.045	PCG	synthesis				
ENSMUSG00000026858	ENSMUST00000140075	4.996	7.755	NA	6.376	PCG	synthesis				
ENSMUSG00000026858	ENSMUST00000175864	6.717	13.258	NA	9.987	PCG	synthesis				
ENSMUSG00000026858	ENSMUST00000176517	5.838	13.397	NA	9.617	PCG	synthesis				
ENSMUSG00000026860	ENSMUST00000028214	41.947	20.453	12.871	25.090	PCG	synthesis				
ENSMUSG00000026860	ENSMUST00000100215	33.803	17.327	9.486	20.205	PCG	synthesis				
ENSMUSG00000026860	ENSMUST00000113620	33.144	17.044	9.668	19.952	PCG	synthesis				
ENSMUSG00000026860	ENSMUST00000113621	29.127	14.434	8.312	17.291	PCG	synthesis				
ENSMUSG00000026860	ENSMUST00000128387	40.117	17.164	9.724	22.335	PCG	synthesis				
ENSMUSG00000026860	ENSMUST00000139963	12.024	8.673	3.402	8.033	PCG	synthesis				
ENSMUSG00000026860	ENSMUST00000140801	7.119	7.988	4.126	6.411	PCG	synthesis				
ENSMUSG00000026860	ENSMUST00000140899	11.713	10.428	6.387	9.509	PCG	synthesis				
ENSMUSG00000026860	ENSMUST00000142689	57.228	19.906	11.326	29.487	PCG	synthesis				
ENSMUSG00000026860	ENSMUST00000142720	19.418	11.051	3.324	11.264	PCG	synthesis				
ENSMUSG00000026860	ENSMUST00000146400	14.522	6.698	2.620	7.947	PCG	synthesis				
ENSMUSG00000026860	ENSMUST00000151145	10.203	9.705	4.353	8.087	PCG	synthesis				
ENSMUSG00000026860	ENSMUST00000151354	31.478	17.566	7.147	18.731	PCG	synthesis				
ENSMUSG00000026860	ENSMUST00000163668	34.947	18.252	10.697	21.298	PCG	synthesis				
ENSMUSG00000026864	ENSMUST00000028222	2381.231	1779.400	576.886	1579.172	PCG	synthesis				
ENSMUSG00000026864	ENSMUST00000100171	2708.689	2092.716	658.788	1820.064	PCG	synthesis				
ENSMUSG00000026864	ENSMUST00000129333	2662.231	2094.779	637.886	1798.299	PCG	synthesis				
ENSMUSG00000026864	ENSMUST00000137145	199.568	155.406	40.851	131.942	PCG	synthesis				
ENSMUSG00000026864	ENSMUST00000145466	490.304	398.556	121.618	336.826	PCG	synthesis				
ENSMUSG00000026864	ENSMUST00000155595	1054.618	779.358	216.789	683.588	PCG	synthesis				
ENSMUSG00000026867	ENSMUST00000028224	141.909	87.228	29.820	86.319	PCG	synthesis				
ENSMUSG00000026867	ENSMUST00000102800	105.187	66.926	23.820	65.311	PCG	synthesis				
ENSMUSG00000026867	ENSMUST00000113099	170.002	104.594	37.820	104.138	PCG	synthesis				
ENSMUSG00000026867	ENSMUST00000113101	85.623	50.649	19.396	51.889	PCG	synthesis				
ENSMUSG00000026867	ENSMUST00000113103	120.679	71.524	28.374	73.526	PCG	synthesis				
ENSMUSG00000026867	ENSMUST00000113111	218.830	141.356	47.860	136.015	PCG	synthesis				
ENSMUSG00000026867	ENSMUST00000128855	132.072	80.599	27.340	80.004	PCG	synthesis				
ENSMUSG00000026867	ENSMUST00000137528	189.191	113.745	44.492	115.809	PCG	synthesis				
ENSMUSG00000026867	ENSMUST00000138203	71.558	43.963	18.953	44.825	PCG	synthesis				
ENSMUSG00000026867	ENSMUST00000142436	44.390	33.774	12.256	30.140	PCG	synthesis				
ENSMUSG00000026867	ENSMUST00000150859	133.930	87.732	38.611	86.757	PCG	synthesis				
ENSMUSG00000026867	ENSMUST00000156098	55.929	21.478	18.745	32.051	PCG	synthesis				
ENSMUSG00000026867	ENSMUST00000167251	131.770	85.851	26.479	81.367	PCG	synthesis				
ENSMUSG00000026867	ENSMUST00000169207	88.679	59.498	22.551	56.910	PCG	synthesis				
ENSMUSG00000026869	ENSMUST00000028225	185.100	121.883	44.921	117.302	PCG	synthesis				
ENSMUSG00000026869	ENSMUST00000135575	779.823	624.945	179.863	528.210	PCG	synthesis				
ENSMUSG00000026869	ENSMUST00000143456	281.055	188.696	63.700	177.817	PCG	synthesis				
ENSMUSG00000026872	ENSMUST00000028229	7.623	2.899	1.366	3.963	PCG	synthesis				
ENSMUSG00000026872	ENSMUST00000068415	8.108	2.943	1.470	4.174	PCG	synthesis				
ENSMUSG00000026872	ENSMUST00000076836	7.897	2.170	1.368	3.812	PCG	synthesis				
ENSMUSG00000026872	ENSMUST00000176438	5.015	1.855	1.145	2.672	PCG	synthesis				
ENSMUSG00000026872	ENSMUST00000177302	7.970	2.730	1.508	4.069	PCG	synthesis				
ENSMUSG00000026875	ENSMUST00000028234	11.411	14.843	1.598	9.284	PCG	synthesis				
ENSMUSG00000026875	ENSMUST00000113064	10.697	13.780	1.484	8.654	PCG	synthesis				
ENSMUSG00000026875	ENSMUST00000129131	6.369	7.617	NA	6.993	PCG	synthesis				
ENSMUSG00000026875	ENSMUST00000141238	3.276	8.258	NA	5.767	PCG	synthesis				
ENSMUSG00000026875	ENSMUST00000156479	NA	6.516	1.136	3.826	PCG	synthesis				
ENSMUSG00000026875	ENSMUST00000172159	7.366	8.472	1.264	5.701	PCG	synthesis				
ENSMUSG00000026878	ENSMUST00000028238	267.905	195.778	73.726	179.136	PCG	synthesis				
ENSMUSG00000026878	ENSMUST00000113025	234.459	159.538	62.932	152.310	PCG	synthesis				
ENSMUSG00000026878	ENSMUST00000126224	26.436	20.334	3.312	16.694	PCG	synthesis				
ENSMUSG00000026878	ENSMUST00000137709	118.483	87.839	26.541	77.621	PCG	synthesis				
ENSMUSG00000026878	ENSMUST00000142015	42.816	24.938	11.634	26.463	PCG	synthesis				
ENSMUSG00000026878	ENSMUST00000148543	216.771	135.544	54.204	135.506	PCG	synthesis				
ENSMUSG00000026878	ENSMUST00000155359	75.868	50.561	9.135	45.188	PCG	synthesis				
ENSMUSG00000026878	ENSMUST00000155483	118.712	60.750	28.452	69.305	PCG	synthesis				
ENSMUSG00000026879	ENSMUST00000028239	4.255	3.371	0.976	2.867	PCG	synthesis				
ENSMUSG00000026880	ENSMUST00000028241	22.337	18.529	6.070	15.645	PCG	synthesis				
ENSMUSG00000026883	ENSMUST00000065001	50.649	32.032	13.702	32.128	PCG	synthesis				
ENSMUSG00000026883	ENSMUST00000091010	36.914	22.579	9.152	22.882	PCG	synthesis				
ENSMUSG00000026883	ENSMUST00000112981	42.112	26.586	10.937	26.545	PCG	synthesis				
ENSMUSG00000026883	ENSMUST00000112983	49.167	31.888	12.443	31.166	PCG	synthesis				
ENSMUSG00000026883	ENSMUST00000112986	54.566	36.988	15.193	35.582	PCG	synthesis				
ENSMUSG00000026883	ENSMUST00000112987	46.248	28.957	11.554	28.919	PCG	synthesis				
ENSMUSG00000026883	ENSMUST00000112992	46.916	29.938	11.726	29.526	PCG	synthesis				
ENSMUSG00000026883	ENSMUST00000124098	31.542	21.120	8.552	20.405	PCG	synthesis				
ENSMUSG00000026883	ENSMUST00000135741	71.430	46.944	19.341	45.905	PCG	synthesis				
ENSMUSG00000026883	ENSMUST00000138957	11.749	6.950	4.162	7.620	PCG	synthesis				
ENSMUSG00000026883	ENSMUST00000145698	46.513	31.548	12.932	30.331	PCG	synthesis				
ENSMUSG00000026883	ENSMUST00000156465	NA	5.132	2.136	3.634	PCG	synthesis				
ENSMUSG00000026883	ENSMUST00000156669	61.008	37.252	13.920	37.393	PCG	synthesis				
ENSMUSG00000026887	ENSMUST00000028250	86.172	50.303	17.755	51.410	PCG	synthesis				
ENSMUSG00000026887	ENSMUST00000132042	150.264	107.197	27.551	95.004	PCG	synthesis				
ENSMUSG00000026887	ENSMUST00000162490	124.861	58.718	20.469	68.016	PCG	synthesis				
ENSMUSG00000026888	ENSMUST00000028252	2.745	NA	1.295	2.020	PCG	synthesis				
ENSMUSG00000026888	ENSMUST00000134020	3.560	NA	2.123	2.842	PCG	synthesis				
ENSMUSG00000026888	ENSMUST00000149193	4.264	1.748	2.065	2.693	PCG	synthesis				
ENSMUSG00000026888	ENSMUST00000150643	4.401	NA	3.240	3.821	PCG	synthesis				
ENSMUSG00000026889	ENSMUST00000028251	174.202	140.475	39.396	118.024	PCG	synthesis				
ENSMUSG00000026889	ENSMUST00000122456	102.021	73.216	24.379	66.539	PCG	synthesis				
ENSMUSG00000026889	ENSMUST00000134668	107.466	77.593	24.261	69.773	PCG	synthesis				
ENSMUSG00000026889	ENSMUST00000142809	59.214	45.246	15.261	39.907	PCG	synthesis				
ENSMUSG00000026893	ENSMUST00000028257	188.980	117.915	33.195	113.363	PCG	synthesis				
ENSMUSG00000026893	ENSMUST00000148083	58.006	40.517	18.711	39.078	PCG	synthesis				
ENSMUSG00000026895	ENSMUST00000070112	109.506	78.643	33.994	74.048	PCG	synthesis				
ENSMUSG00000026914	ENSMUST00000028278	1013.714	735.269	278.816	675.933	PCG	synthesis				
ENSMUSG00000026914	ENSMUST00000125388	1027.440	762.999	256.802	682.414	PCG	synthesis				
ENSMUSG00000026914	ENSMUST00000134658	147.875	90.763	25.757	88.132	PCG	synthesis				
ENSMUSG00000026914	ENSMUST00000135265	145.405	99.128	32.880	92.471	PCG	synthesis				
ENSMUSG00000026914	ENSMUST00000139475	322.901	233.521	68.402	208.275	PCG	synthesis				
ENSMUSG00000026914	ENSMUST00000146051	437.843	341.165	118.349	299.119	PCG	synthesis				
ENSMUSG00000026914	ENSMUST00000153683	417.967	311.542	103.413	277.641	PCG	synthesis				
ENSMUSG00000026914	ENSMUST00000154627	875.850	701.733	235.774	604.452	PCG	synthesis				
ENSMUSG00000026915	ENSMUST00000028279	210.530	169.419	60.550	146.833	PCG	synthesis				
ENSMUSG00000026915	ENSMUST00000072186	756.525	644.254	216.741	539.173	PCG	synthesis				
ENSMUSG00000026915	ENSMUST00000135488	709.747	542.503	216.370	489.540	PCG	synthesis				
ENSMUSG00000026915	ENSMUST00000144206	75.667	57.284	16.820	49.924	PCG	synthesis				
ENSMUSG00000026915	ENSMUST00000145808	984.222	709.803	292.169	662.065	PCG	synthesis				
ENSMUSG00000026915	ENSMUST00000155237	1062.552	753.904	318.543	711.667	PCG	synthesis				
ENSMUSG00000026917	ENSMUST00000113952	228.960	152.909	50.780	144.216	PCG	synthesis				
ENSMUSG00000026917	ENSMUST00000125088	49.103	23.183	13.118	28.468	PCG	synthesis				
ENSMUSG00000026917	ENSMUST00000140396	90.079	55.920	24.103	56.701	PCG	synthesis				
ENSMUSG00000026917	ENSMUST00000144315	107.008	61.259	21.985	63.417	PCG	synthesis				
ENSMUSG00000026918	ENSMUST00000028282	153.622	93.795	35.505	94.307	PCG	synthesis				
ENSMUSG00000026918	ENSMUST00000077737	130.352	76.983	33.246	80.193	PCG	synthesis				
ENSMUSG00000026918	ENSMUST00000113941	123.114	74.109	29.309	75.510	PCG	synthesis				
ENSMUSG00000026918	ENSMUST00000126059	25.238	23.824	6.823	18.628	PCG	synthesis				
ENSMUSG00000026918	ENSMUST00000130932	141.900	86.606	35.970	88.158	PCG	synthesis				
ENSMUSG00000026918	ENSMUST00000138693	183.737	104.424	48.521	112.227	PCG	synthesis				
ENSMUSG00000026918	ENSMUST00000144758	42.807	28.630	8.494	26.643	PCG	synthesis				
ENSMUSG00000026918	ENSMUST00000147736	135.741	85.713	23.312	81.589	PCG	synthesis				
ENSMUSG00000026918	ENSMUST00000154316	170.606	99.619	42.618	104.281	PCG	synthesis				
ENSMUSG00000026918	ENSMUST00000164296	228.045	123.852	65.661	139.186	PCG	synthesis				
ENSMUSG00000026921	ENSMUST00000100290	27.580	23.963	7.629	19.724	PCG	synthesis				
ENSMUSG00000026921	ENSMUST00000102907	31.039	26.095	8.666	21.933	PCG	synthesis				
ENSMUSG00000026921	ENSMUST00000131112	80.371	69.467	22.563	57.467	PCG	synthesis				
ENSMUSG00000026921	ENSMUST00000139801	27.114	21.661	7.278	18.684	PCG	synthesis				
ENSMUSG00000026921	ENSMUST00000149460	11.557	8.006	2.985	7.516	PCG	synthesis				
ENSMUSG00000026921	ENSMUST00000149789	43.219	37.013	11.813	30.682	PCG	synthesis				
ENSMUSG00000026921	ENSMUST00000150404	12.417	8.453	4.058	8.309	PCG	synthesis				
ENSMUSG00000026921	ENSMUST00000152988	52.498	44.919	14.602	37.340	PCG	synthesis				
ENSMUSG00000026921	ENSMUST00000166920	27.141	24.648	7.915	19.901	PCG	synthesis				
ENSMUSG00000026921	ENSMUST00000172683	61.694	56.504	12.987	43.729	PCG	synthesis				
ENSMUSG00000026921	ENSMUST00000173777	12.784	12.441	3.898	9.707	PCG	synthesis				
ENSMUSG00000026921	ENSMUST00000173920	5.783	5.566	NA	5.675	PCG	synthesis				
ENSMUSG00000026921	ENSMUST00000174211	32.018	27.277	8.760	22.685	PCG	synthesis				
ENSMUSG00000026921	ENSMUST00000174465	72.098	67.675	18.706	52.826	PCG	synthesis				
ENSMUSG00000026921	ENSMUST00000174656	79.941	71.423	21.171	57.512	PCG	synthesis				
ENSMUSG00000026922	ENSMUST00000028286	66.699	41.196	14.811	40.902	PCG	synthesis				
ENSMUSG00000026922	ENSMUST00000131940	67.807	41.271	14.694	41.257	PCG	synthesis				
ENSMUSG00000026922	ENSMUST00000140386	23.014	19.755	5.140	15.970	PCG	synthesis				
ENSMUSG00000026922	ENSMUST00000140508	36.255	42.139	8.060	28.818	PCG	synthesis				
ENSMUSG00000026922	ENSMUST00000154753	23.499	23.636	3.433	16.856	PCG	synthesis				
ENSMUSG00000026923	ENSMUST00000028288	39.897	26.472	9.266	25.212	PCG	synthesis				
ENSMUSG00000026923	ENSMUST00000123873	57.027	38.234	9.051	34.770	PCG	synthesis				
ENSMUSG00000026923	ENSMUST00000126872	25.064	25.101	3.867	18.011	PCG	synthesis				
ENSMUSG00000026923	ENSMUST00000129506	23.828	11.308	3.828	12.988	PCG	synthesis				
ENSMUSG00000026923	ENSMUST00000131393	8.071	5.522	2.140	5.244	PCG	synthesis				
ENSMUSG00000026923	ENSMUST00000132941	3.413	11.365	2.019	5.599	PCG	synthesis				
ENSMUSG00000026923	ENSMUST00000140082	14.412	17.101	2.121	11.211	PCG	synthesis				
ENSMUSG00000026923	ENSMUST00000147481	18.182	20.032	2.450	13.555	PCG	synthesis				
ENSMUSG00000026924	ENSMUST00000091252	240.883	147.985	54.018	147.628	PCG	synthesis				
ENSMUSG00000026924	ENSMUST00000114082	235.777	152.255	52.742	146.925	PCG	synthesis				
ENSMUSG00000026924	ENSMUST00000148306	60.376	26.441	16.019	34.279	PCG	synthesis				
ENSMUSG00000026924	ENSMUST00000149010	78.742	57.354	13.423	49.840	PCG	synthesis				
ENSMUSG00000026924	ENSMUST00000153996	402.356	244.282	74.148	240.262	PCG	synthesis				
ENSMUSG00000026924	ENSMUST00000154486	51.098	26.277	9.661	29.012	PCG	synthesis				
ENSMUSG00000026924	ENSMUST00000155252	27.306	17.478	8.075	17.620	PCG	synthesis				
ENSMUSG00000026924	ENSMUST00000156442	172.317	100.222	36.021	102.853	PCG	synthesis				
ENSMUSG00000026925	ENSMUST00000028291	43.786	31.686	10.661	28.711	PCG	synthesis				
ENSMUSG00000026925	ENSMUST00000114090	36.118	25.963	7.922	23.334	PCG	synthesis				
ENSMUSG00000026925	ENSMUST00000131109	117.989	90.153	28.936	79.026	PCG	synthesis				
ENSMUSG00000026925	ENSMUST00000144011	18.356	10.327	4.465	11.049	PCG	synthesis				
ENSMUSG00000026925	ENSMUST00000145701	89.741	68.354	22.321	60.139	PCG	synthesis				
ENSMUSG00000026925	ENSMUST00000146061	38.826	27.623	8.637	25.029	PCG	synthesis				
ENSMUSG00000026925	ENSMUST00000150907	35.285	23.617	10.845	23.249	PCG	synthesis				
ENSMUSG00000026926	ENSMUST00000076431	319.405	211.955	77.104	202.821	PCG	synthesis				
ENSMUSG00000026926	ENSMUST00000114093	133.884	82.656	30.176	82.239	PCG	synthesis				
ENSMUSG00000026926	ENSMUST00000134871	119.472	73.190	26.868	73.177	PCG	synthesis				
ENSMUSG00000026926	ENSMUST00000135155	75.475	46.165	15.639	45.759	PCG	synthesis				
ENSMUSG00000026926	ENSMUST00000137686	69.966	44.416	12.486	42.290	PCG	synthesis				
ENSMUSG00000026926	ENSMUST00000139535	57.274	33.611	14.234	35.040	PCG	synthesis				
ENSMUSG00000026927	ENSMUST00000028293	141.872	87.952	31.897	87.240	PCG	synthesis				
ENSMUSG00000026927	ENSMUST00000077983	106.038	67.637	25.210	66.295	PCG	synthesis				
ENSMUSG00000026927	ENSMUST00000114100	141.406	90.675	33.091	88.391	PCG	synthesis				
ENSMUSG00000026927	ENSMUST00000114102	147.628	91.826	35.042	91.499	PCG	synthesis				
ENSMUSG00000026927	ENSMUST00000130954	94.993	64.316	26.403	61.904	PCG	synthesis				
ENSMUSG00000026927	ENSMUST00000132574	150.502	98.128	36.292	94.974	PCG	synthesis				
ENSMUSG00000026927	ENSMUST00000133737	98.974	64.152	25.353	62.826	PCG	synthesis				
ENSMUSG00000026927	ENSMUST00000134737	108.893	73.209	21.680	67.927	PCG	synthesis				
ENSMUSG00000026927	ENSMUST00000136972	168.382	124.443	46.587	113.137	PCG	synthesis				
ENSMUSG00000026927	ENSMUST00000137814	75.356	41.058	18.382	44.932	PCG	synthesis				
ENSMUSG00000026927	ENSMUST00000139738	76.546	54.353	18.375	49.758	PCG	synthesis				
ENSMUSG00000026927	ENSMUST00000140074	37.216	14.277	9.419	20.304	PCG	synthesis				
ENSMUSG00000026927	ENSMUST00000140115	82.576	62.731	22.377	55.895	PCG	synthesis				
ENSMUSG00000026930	ENSMUST00000066889	6.204	3.258	1.780	3.747	PCG	synthesis				
ENSMUSG00000026930	ENSMUST00000066936	5.307	2.660	1.402	3.123	PCG	synthesis				
ENSMUSG00000026930	ENSMUST00000078616	6.863	3.554	1.821	4.079	PCG	synthesis				
ENSMUSG00000026930	ENSMUST00000114134	8.776	4.258	2.976	5.336	PCG	synthesis				
ENSMUSG00000026930	ENSMUST00000142057	3.386	1.811	NA	2.599	PCG	synthesis				
ENSMUSG00000026930	ENSMUST00000145884	6.552	3.421	2.029	4.001	PCG	synthesis				
ENSMUSG00000026930	ENSMUST00000147873	5.866	2.201	0.835	2.967	PCG	synthesis				
ENSMUSG00000026932	ENSMUST00000028300	8.776	5.094	2.092	5.321	PCG	synthesis				
ENSMUSG00000026932	ENSMUST00000114159	9.434	5.214	2.157	5.602	PCG	synthesis				
ENSMUSG00000026933	ENSMUST00000091268	85.047	54.530	17.636	52.404	PCG	synthesis				
ENSMUSG00000026933	ENSMUST00000114167	79.648	52.460	16.798	49.635	PCG	synthesis				
ENSMUSG00000026933	ENSMUST00000127823	29.236	20.919	9.271	19.809	PCG	synthesis				
ENSMUSG00000026933	ENSMUST00000134054	72.931	36.907	12.089	40.642	PCG	synthesis				
ENSMUSG00000026933	ENSMUST00000134882	61.987	36.554	12.678	37.073	PCG	synthesis				
ENSMUSG00000026933	ENSMUST00000134970	204.399	146.670	31.626	127.565	PCG	synthesis				
ENSMUSG00000026933	ENSMUST00000139937	13.827	15.082	3.351	10.753	PCG	synthesis				
ENSMUSG00000026933	ENSMUST00000142028	53.815	31.504	13.525	32.948	PCG	synthesis				
ENSMUSG00000026933	ENSMUST00000143977	81.395	52.473	16.176	50.015	PCG	synthesis				
ENSMUSG00000026933	ENSMUST00000148146	109.580	92.600	17.358	73.179	PCG	synthesis				
ENSMUSG00000026933	ENSMUST00000151593	64.128	30.617	8.973	34.573	PCG	synthesis				
ENSMUSG00000026939	ENSMUST00000028308	9.745	NA	4.467	7.106	PCG	synthesis				
ENSMUSG00000026939	ENSMUST00000128149	5.335	NA	3.254	4.294	PCG	synthesis				
ENSMUSG00000026939	ENSMUST00000142087	9.178	NA	3.898	6.538	PCG	synthesis				
ENSMUSG00000026939	ENSMUST00000150165	4.941	NA	2.334	3.638	PCG	synthesis				
ENSMUSG00000026941	ENSMUST00000095117	4.703	3.283	NA	3.993	PCG	synthesis				
ENSMUSG00000026941	ENSMUST00000114223	4.127	2.830	NA	3.479	PCG	synthesis				
ENSMUSG00000026941	ENSMUST00000142811	48.453	33.995	9.523	30.657	PCG	synthesis				
ENSMUSG00000026942	ENSMUST00000028311	12.335	7.994	2.513	7.614	PCG	synthesis				
ENSMUSG00000026942	ENSMUST00000114234	15.410	9.717	3.254	9.460	PCG	synthesis				
ENSMUSG00000026942	ENSMUST00000151742	16.856	11.711	4.893	11.153	PCG	synthesis				
ENSMUSG00000026944	ENSMUST00000102919	15.941	13.264	3.796	11.000	PCG	synthesis				
ENSMUSG00000026944	ENSMUST00000143075	88.368	68.511	15.784	57.554	PCG	synthesis				
ENSMUSG00000026944	ENSMUST00000150550	9.334	8.484	2.668	6.829	PCG	synthesis				
ENSMUSG00000026946	ENSMUST00000028314	36.731	20.736	7.610	21.692	PCG	synthesis				
ENSMUSG00000026946	ENSMUST00000112705	34.553	19.573	7.116	20.414	PCG	synthesis				
ENSMUSG00000026946	ENSMUST00000142868	32.082	18.453	10.820	20.452	PCG	synthesis				
ENSMUSG00000026946	ENSMUST00000145481	39.824	23.604	8.908	24.112	PCG	synthesis				
ENSMUSG00000026946	ENSMUST00000145656	8.281	3.277	NA	5.779	PCG	synthesis				
ENSMUSG00000026955	ENSMUST00000028329	20.086	11.151	5.784	12.340	PCG	synthesis				
ENSMUSG00000026955	ENSMUST00000100323	13.964	9.290	5.048	9.434	PCG	synthesis				
ENSMUSG00000026955	ENSMUST00000114293	13.689	8.856	5.039	9.195	PCG	synthesis				
ENSMUSG00000026955	ENSMUST00000129214	25.540	17.309	12.186	18.345	PCG	synthesis				
ENSMUSG00000026955	ENSMUST00000132539	20.662	13.415	8.164	14.081	PCG	synthesis				
ENSMUSG00000026955	ENSMUST00000137171	NA	4.780	0.867	2.823	PCG	synthesis				
ENSMUSG00000026955	ENSMUST00000155310	6.973	5.956	1.743	4.891	PCG	synthesis				
ENSMUSG00000026956	ENSMUST00000102925	41.059	30.888	11.138	27.695	PCG	synthesis				
ENSMUSG00000026956	ENSMUST00000131025	133.847	124.481	40.873	99.734	PCG	synthesis				
ENSMUSG00000026956	ENSMUST00000138985	146.777	128.110	45.296	106.728	PCG	synthesis				
ENSMUSG00000026956	ENSMUST00000151131	66.224	64.429	19.847	50.167	PCG	synthesis				
ENSMUSG00000026958	ENSMUST00000028332	47.044	34.756	12.903	31.567	PCG	synthesis				
ENSMUSG00000026958	ENSMUST00000125248	11.676	7.422	1.915	7.004	PCG	synthesis				
ENSMUSG00000026958	ENSMUST00000131665	16.215	8.013	4.278	9.502	PCG	synthesis				
ENSMUSG00000026958	ENSMUST00000133253	22.858	18.120	7.908	16.295	PCG	synthesis				
ENSMUSG00000026958	ENSMUST00000135473	10.020	5.874	2.373	6.089	PCG	synthesis				
ENSMUSG00000026958	ENSMUST00000139108	40.254	27.504	10.278	26.012	PCG	synthesis				
ENSMUSG00000026958	ENSMUST00000139971	33.235	23.529	9.728	22.164	PCG	synthesis				
ENSMUSG00000026958	ENSMUST00000144218	15.510	11.912	4.857	10.760	PCG	synthesis				
ENSMUSG00000026958	ENSMUST00000149953	112.535	86.945	32.854	77.445	PCG	synthesis				
ENSMUSG00000026958	ENSMUST00000150305	17.450	7.862	5.779	10.364	PCG	synthesis				
ENSMUSG00000026959	ENSMUST00000028335	7.238	4.830	2.613	4.894	PCG	synthesis				
ENSMUSG00000026959	ENSMUST00000114307	7.531	5.006	2.639	5.059	PCG	synthesis				
ENSMUSG00000026959	ENSMUST00000114308	7.613	5.308	2.663	5.195	PCG	synthesis				
ENSMUSG00000026959	ENSMUST00000114310	6.424	4.566	2.194	4.395	PCG	synthesis				
ENSMUSG00000026959	ENSMUST00000114312	8.547	5.629	3.036	5.737	PCG	synthesis				
ENSMUSG00000026959	ENSMUST00000114314	5.975	3.824	2.148	3.982	PCG	synthesis				
ENSMUSG00000026959	ENSMUST00000114317	7.549	5.201	2.680	5.144	PCG	synthesis				
ENSMUSG00000026959	ENSMUST00000114318	8.098	5.648	2.835	5.527	PCG	synthesis				
ENSMUSG00000026959	ENSMUST00000144402	3.258	2.308	1.307	2.291	PCG	synthesis				
ENSMUSG00000026959	ENSMUST00000155627	NA	2.270	0.768	1.519	PCG	synthesis				
ENSMUSG00000026960	ENSMUST00000028336	324.594	163.218	90.728	192.846	PCG	synthesis				
ENSMUSG00000026960	ENSMUST00000155517	178.018	102.512	48.909	109.813	PCG	synthesis				
ENSMUSG00000026965	ENSMUST00000028341	69.920	56.429	19.617	48.655	PCG	synthesis				
ENSMUSG00000026965	ENSMUST00000125885	106.011	71.945	30.236	69.397	PCG	synthesis				
ENSMUSG00000026965	ENSMUST00000129265	30.710	20.076	7.564	19.450	PCG	synthesis				
ENSMUSG00000026965	ENSMUST00000129300	26.363	27.466	15.234	23.021	PCG	synthesis				
ENSMUSG00000026966	ENSMUST00000028342	148.983	124.626	41.100	104.903	PCG	synthesis				
ENSMUSG00000026966	ENSMUST00000127176	10.349	15.252	8.012	11.204	PCG	synthesis				
ENSMUSG00000026966	ENSMUST00000133697	150.666	119.078	39.865	103.203	PCG	synthesis				
ENSMUSG00000026966	ENSMUST00000141470	86.309	65.461	20.222	57.331	PCG	synthesis				
ENSMUSG00000026970	ENSMUST00000028347	66.397	52.863	19.973	46.411	PCG	synthesis				
ENSMUSG00000026970	ENSMUST00000112509	120.039	101.751	32.444	84.745	PCG	synthesis				
ENSMUSG00000026970	ENSMUST00000123046	59.534	33.108	15.864	36.169	PCG	synthesis				
ENSMUSG00000026970	ENSMUST00000132529	115.949	94.361	24.440	78.250	PCG	synthesis				
ENSMUSG00000026970	ENSMUST00000151846	128.412	99.292	27.212	84.972	PCG	synthesis				
ENSMUSG00000026970	ENSMUST00000153555	63.844	40.504	17.588	40.645	PCG	synthesis				
ENSMUSG00000026970	ENSMUST00000164147	85.770	69.750	21.951	59.157	PCG	synthesis				
ENSMUSG00000026972	ENSMUST00000028349	26.940	12.283	6.099	15.107	PCG	synthesis				
ENSMUSG00000026972	ENSMUST00000102935	26.327	12.271	5.562	14.720	PCG	synthesis				
ENSMUSG00000026972	ENSMUST00000129784	10.313	8.812	2.777	7.301	PCG	synthesis				
ENSMUSG00000026972	ENSMUST00000133396	6.030	7.705	3.944	5.893	PCG	synthesis				
ENSMUSG00000026972	ENSMUST00000133934	17.917	7.711	3.135	9.588	PCG	synthesis				
ENSMUSG00000026972	ENSMUST00000142887	14.138	8.635	3.574	8.782	PCG	synthesis				
ENSMUSG00000026972	ENSMUST00000144963	13.589	8.673	4.361	8.874	PCG	synthesis				
ENSMUSG00000026972	ENSMUST00000152240	18.274	9.164	4.332	10.590	PCG	synthesis				
ENSMUSG00000026972	ENSMUST00000155953	23.206	10.724	5.462	13.131	PCG	synthesis				
ENSMUSG00000026974	ENSMUST00000028350	278.319	159.922	56.599	164.946	PCG	synthesis				
ENSMUSG00000026974	ENSMUST00000148042	125.227	89.606	28.118	80.984	PCG	synthesis				
ENSMUSG00000026975	ENSMUST00000028351	131.514	89.090	28.570	83.058	PCG	synthesis				
ENSMUSG00000026975	ENSMUST00000124383	85.916	47.007	18.288	50.404	PCG	synthesis				
ENSMUSG00000026975	ENSMUST00000126909	133.692	90.631	30.171	84.831	PCG	synthesis				
ENSMUSG00000026975	ENSMUST00000135339	29.721	12.522	4.240	15.494	PCG	synthesis				
ENSMUSG00000026975	ENSMUST00000143253	21.367	7.717	3.198	10.761	PCG	synthesis				
ENSMUSG00000026975	ENSMUST00000146382	100.877	70.014	21.929	64.274	PCG	synthesis				
ENSMUSG00000026975	ENSMUST00000153375	16.288	3.849	4.666	8.268	PCG	synthesis				
ENSMUSG00000026977	ENSMUST00000067542	316.825	179.086	69.400	188.437	PCG	synthesis				
ENSMUSG00000026977	ENSMUST00000102747	325.765	190.696	72.106	196.189	PCG	synthesis				
ENSMUSG00000026977	ENSMUST00000102748	429.076	267.434	92.019	262.843	PCG	synthesis				
ENSMUSG00000026977	ENSMUST00000126986	65.226	30.410	15.757	37.131	PCG	synthesis				
ENSMUSG00000026977	ENSMUST00000131813	214.026	141.550	59.657	138.411	PCG	synthesis				
ENSMUSG00000026977	ENSMUST00000134905	266.578	206.162	67.351	180.030	PCG	synthesis				
ENSMUSG00000026977	ENSMUST00000136367	53.074	13.290	NA	33.182	PCG	synthesis				
ENSMUSG00000026977	ENSMUST00000142485	313.183	168.947	62.828	181.653	PCG	synthesis				
ENSMUSG00000026977	ENSMUST00000143806	299.530	185.979	64.579	183.363	PCG	synthesis				
ENSMUSG00000026979	ENSMUST00000056641	21.742	13.365	4.910	13.339	PCG	synthesis				
ENSMUSG00000026979	ENSMUST00000102942	10.331	6.214	1.998	6.181	PCG	synthesis				
ENSMUSG00000026979	ENSMUST00000127242	10.066	7.396	1.264	6.242	PCG	synthesis				
ENSMUSG00000026979	ENSMUST00000131930	5.573	2.767	1.073	3.138	PCG	synthesis				
ENSMUSG00000026979	ENSMUST00000132924	27.791	18.623	6.065	17.493	PCG	synthesis				
ENSMUSG00000026979	ENSMUST00000133730	15.144	8.667	3.951	9.254	PCG	synthesis				
ENSMUSG00000026979	ENSMUST00000140303	15.895	4.944	3.211	8.016	PCG	synthesis				
ENSMUSG00000026979	ENSMUST00000142522	5.792	4.403	NA	5.098	PCG	synthesis				
ENSMUSG00000026979	ENSMUST00000166388	16.609	10.705	3.741	10.351	PCG	synthesis				
ENSMUSG00000026980	ENSMUST00000028362	45.232	33.057	14.726	31.005	PCG	synthesis				
ENSMUSG00000026980	ENSMUST00000112533	61.978	44.158	18.135	41.424	PCG	synthesis				
ENSMUSG00000026987	ENSMUST00000090925	176.114	116.600	40.543	111.086	PCG	synthesis				
ENSMUSG00000026987	ENSMUST00000112550	165.756	105.317	37.585	102.886	PCG	synthesis				
ENSMUSG00000026987	ENSMUST00000129124	62.874	39.309	11.762	37.982	PCG	synthesis				
ENSMUSG00000026987	ENSMUST00000130637	111.053	78.675	29.086	72.938	PCG	synthesis				
ENSMUSG00000026987	ENSMUST00000134908	30.152	33.202	13.271	25.541	PCG	synthesis				
ENSMUSG00000026987	ENSMUST00000135722	41.791	22.881	9.482	24.718	PCG	synthesis				
ENSMUSG00000026987	ENSMUST00000137480	67.486	35.334	10.779	37.867	PCG	synthesis				
ENSMUSG00000026987	ENSMUST00000138089	33.665	28.246	10.322	24.078	PCG	synthesis				
ENSMUSG00000026987	ENSMUST00000144893	15.154	4.466	2.254	7.291	PCG	synthesis				
ENSMUSG00000026987	ENSMUST00000147476	63.616	33.548	14.769	37.311	PCG	synthesis				
ENSMUSG00000026987	ENSMUST00000151756	17.350	9.271	3.634	10.085	PCG	synthesis				
ENSMUSG00000026987	ENSMUST00000152639	36.493	20.906	8.784	22.061	PCG	synthesis				
ENSMUSG00000026987	ENSMUST00000153136	132.072	79.700	36.866	82.879	PCG	synthesis				
ENSMUSG00000026987	ENSMUST00000153711	38.671	13.604	11.043	21.106	PCG	synthesis				
ENSMUSG00000026988	ENSMUST00000028368	45.882	34.284	12.469	30.878	PCG	synthesis				
ENSMUSG00000026988	ENSMUST00000102751	25.448	20.082	6.777	17.436	PCG	synthesis				
ENSMUSG00000026988	ENSMUST00000127004	19.363	9.956	4.460	11.260	PCG	synthesis				
ENSMUSG00000026988	ENSMUST00000128671	14.376	14.321	4.445	11.047	PCG	synthesis				
ENSMUSG00000026988	ENSMUST00000131285	12.811	7.013	2.467	7.430	PCG	synthesis				
ENSMUSG00000026988	ENSMUST00000133809	15.154	30.101	7.537	17.597	PCG	synthesis				
ENSMUSG00000026988	ENSMUST00000138519	9.434	9.774	4.605	7.938	PCG	synthesis				
ENSMUSG00000026988	ENSMUST00000139689	44.509	37.743	14.668	32.307	PCG	synthesis				
ENSMUSG00000026988	ENSMUST00000140475	16.252	19.686	5.719	13.886	PCG	synthesis				
ENSMUSG00000026988	ENSMUST00000140852	25.942	32.296	9.808	22.682	PCG	synthesis				
ENSMUSG00000026988	ENSMUST00000144343	14.861	21.661	6.508	14.343	PCG	synthesis				
ENSMUSG00000026988	ENSMUST00000144823	42.285	19.554	13.048	24.962	PCG	synthesis				
ENSMUSG00000026991	ENSMUST00000037903	427.173	291.353	103.798	274.108	PCG	synthesis				
ENSMUSG00000026991	ENSMUST00000102754	433.999	313.919	107.674	285.198	PCG	synthesis				
ENSMUSG00000026991	ENSMUST00000112577	540.276	366.807	134.947	347.343	PCG	synthesis				
ENSMUSG00000026991	ENSMUST00000122888	41.498	28.284	11.399	27.060	PCG	synthesis				
ENSMUSG00000026991	ENSMUST00000123908	280.487	186.162	66.806	177.818	PCG	synthesis				
ENSMUSG00000026991	ENSMUST00000124127	113.789	77.807	27.517	73.038	PCG	synthesis				
ENSMUSG00000026991	ENSMUST00000124725	151.636	88.122	37.064	92.274	PCG	synthesis				
ENSMUSG00000026991	ENSMUST00000126749	15.053	10.774	3.472	9.766	PCG	synthesis				
ENSMUSG00000026991	ENSMUST00000151452	491.374	352.128	122.548	322.017	PCG	synthesis				
ENSMUSG00000026991	ENSMUST00000168631	385.446	264.302	94.420	248.056	PCG	synthesis				
ENSMUSG00000026994	ENSMUST00000028378	10.789	7.981	2.174	6.981	PCG	synthesis				
ENSMUSG00000026994	ENSMUST00000150793	24.725	20.516	7.622	17.621	PCG	synthesis				
ENSMUSG00000026994	ENSMUST00000153563	10.386	8.761	1.218	6.788	PCG	synthesis				
ENSMUSG00000026994	ENSMUST00000155453	12.912	21.799	4.300	13.004	PCG	synthesis				
ENSMUSG00000026999	ENSMUST00000028382	214.822	93.505	40.648	116.325	PCG	synthesis				
ENSMUSG00000026999	ENSMUST00000124377	256.924	99.222	47.286	134.478	PCG	synthesis				
ENSMUSG00000026999	ENSMUST00000127926	138.011	53.605	26.982	72.866	PCG	synthesis				
ENSMUSG00000026999	ENSMUST00000135305	146.585	63.762	30.638	80.329	PCG	synthesis				
ENSMUSG00000026999	ENSMUST00000144697	240.654	105.776	44.848	130.426	PCG	synthesis				
ENSMUSG00000027001	ENSMUST00000028384	92.385	46.328	21.074	53.263	PCG	synthesis				
ENSMUSG00000027001	ENSMUST00000147290	95.826	47.555	22.193	55.191	PCG	synthesis				
ENSMUSG00000027001	ENSMUST00000148084	17.771	20.925	6.419	15.038	PCG	synthesis				
ENSMUSG00000027001	ENSMUST00000151204	101.124	49.913	22.302	57.780	PCG	synthesis				
ENSMUSG00000027002	ENSMUST00000028386	873.279	653.751	213.465	580.165	PCG	synthesis				
ENSMUSG00000027002	ENSMUST00000111760	634.784	473.961	150.346	419.697	PCG	synthesis				
ENSMUSG00000027002	ENSMUST00000131872	114.997	59.700	34.190	69.629	PCG	synthesis				
ENSMUSG00000027002	ENSMUST00000134587	119.435	56.058	33.210	69.567	PCG	synthesis				
ENSMUSG00000027002	ENSMUST00000154793	802.736	642.883	178.282	541.300	PCG	synthesis				
ENSMUSG00000027006	ENSMUST00000028392	178.228	122.141	46.149	115.506	PCG	synthesis				
ENSMUSG00000027006	ENSMUST00000125000	145.066	73.807	40.468	86.447	PCG	synthesis				
ENSMUSG00000027006	ENSMUST00000133536	123.351	83.757	34.025	80.378	PCG	synthesis				
ENSMUSG00000027006	ENSMUST00000153093	229.225	147.161	47.224	141.203	PCG	synthesis				
ENSMUSG00000027006	ENSMUST00000154912	58.363	38.133	16.527	37.674	PCG	synthesis				
ENSMUSG00000027007	ENSMUST00000111784	72.355	36.818	18.624	42.599	PCG	synthesis				
ENSMUSG00000027007	ENSMUST00000111785	60.596	30.510	16.031	35.712	PCG	synthesis				
ENSMUSG00000027007	ENSMUST00000111788	87.087	46.630	23.396	52.371	PCG	synthesis				
ENSMUSG00000027007	ENSMUST00000124938	10.221	5.522	1.971	5.905	PCG	synthesis				
ENSMUSG00000027007	ENSMUST00000133266	90.317	46.416	24.483	53.739	PCG	synthesis				
ENSMUSG00000027009	ENSMUST00000099972	30.234	15.636	7.133	17.667	PCG	synthesis				
ENSMUSG00000027010	ENSMUST00000126493	210.631	119.022	54.589	128.080	PCG	synthesis				
ENSMUSG00000027010	ENSMUST00000130715	149.001	116.946	45.960	103.969	PCG	synthesis				
ENSMUSG00000027010	ENSMUST00000137916	220.294	136.670	45.935	134.300	PCG	synthesis				
ENSMUSG00000027010	ENSMUST00000146653	47.465	25.604	12.624	28.564	PCG	synthesis				
ENSMUSG00000027010	ENSMUST00000147553	211.280	134.689	44.773	130.247	PCG	synthesis				
ENSMUSG00000027010	ENSMUST00000151937	151.453	95.688	32.689	93.277	PCG	synthesis				
ENSMUSG00000027011	ENSMUST00000028398	206.293	115.701	47.771	123.255	PCG	synthesis				
ENSMUSG00000027011	ENSMUST00000121433	217.887	130.431	43.592	130.637	PCG	synthesis				
ENSMUSG00000027011	ENSMUST00000124120	8.007	5.013	1.792	4.937	PCG	synthesis				
ENSMUSG00000027011	ENSMUST00000130914	69.939	41.693	13.859	41.830	PCG	synthesis				
ENSMUSG00000027011	ENSMUST00000138864	35.084	23.145	7.390	21.873	PCG	synthesis				
ENSMUSG00000027011	ENSMUST00000153266	207.867	119.657	35.212	120.912	PCG	synthesis				
ENSMUSG00000027011	ENSMUST00000153614	47.639	32.196	14.123	31.319	PCG	synthesis				
ENSMUSG00000027012	ENSMUST00000081710	529.899	374.135	157.055	353.696	PCG	synthesis				
ENSMUSG00000027012	ENSMUST00000100028	362.139	266.755	105.943	244.946	PCG	synthesis				
ENSMUSG00000027012	ENSMUST00000112136	390.433	283.805	101.934	258.724	PCG	synthesis				
ENSMUSG00000027012	ENSMUST00000112138	487.092	342.027	143.409	324.176	PCG	synthesis				
ENSMUSG00000027012	ENSMUST00000112139	460.436	338.247	134.886	311.190	PCG	synthesis				
ENSMUSG00000027012	ENSMUST00000112140	439.508	313.209	129.293	294.003	PCG	synthesis				
ENSMUSG00000027012	ENSMUST00000112142	389.371	276.667	106.178	257.405	PCG	synthesis				
ENSMUSG00000027012	ENSMUST00000112144	460.143	340.039	131.686	310.623	PCG	synthesis				
ENSMUSG00000027012	ENSMUST00000137683	93.776	67.417	30.345	63.846	PCG	synthesis				
ENSMUSG00000027012	ENSMUST00000138613	495.922	344.197	130.247	323.455	PCG	synthesis				
ENSMUSG00000027012	ENSMUST00000141619	637.181	447.300	208.315	430.932	PCG	synthesis				
ENSMUSG00000027012	ENSMUST00000149735	150.209	107.977	38.635	98.941	PCG	synthesis				
ENSMUSG00000027014	ENSMUST00000065889	535.691	357.329	126.354	339.791	PCG	synthesis				
ENSMUSG00000027014	ENSMUST00000111818	623.702	431.293	150.954	401.983	PCG	synthesis				
ENSMUSG00000027014	ENSMUST00000111819	611.431	388.254	138.637	379.441	PCG	synthesis				
ENSMUSG00000027014	ENSMUST00000111821	595.463	380.468	126.112	367.348	PCG	synthesis				
ENSMUSG00000027014	ENSMUST00000111824	491.685	331.838	108.430	310.651	PCG	synthesis				
ENSMUSG00000027014	ENSMUST00000127289	125.978	80.889	32.062	79.643	PCG	synthesis				
ENSMUSG00000027014	ENSMUST00000127351	78.211	48.429	17.045	47.895	PCG	synthesis				
ENSMUSG00000027014	ENSMUST00000128963	152.872	84.612	41.197	92.894	PCG	synthesis				
ENSMUSG00000027014	ENSMUST00000137494	702.151	442.268	156.794	433.738	PCG	synthesis				
ENSMUSG00000027014	ENSMUST00000139842	130.800	78.983	30.159	79.981	PCG	synthesis				
ENSMUSG00000027014	ENSMUST00000144727	371.280	257.849	94.597	241.242	PCG	synthesis				
ENSMUSG00000027014	ENSMUST00000149012	72.959	48.548	19.394	46.967	PCG	synthesis				
ENSMUSG00000027014	ENSMUST00000156863	118.062	59.115	32.418	69.865	PCG	synthesis				
ENSMUSG00000027018	ENSMUST00000028408	5256.738	3791.592	1492.534	3513.621	PCG	synthesis				
ENSMUSG00000027018	ENSMUST00000112122	5338.966	3996.942	1504.929	3613.612	PCG	synthesis				
ENSMUSG00000027018	ENSMUST00000144888	1749.641	1316.301	554.455	1206.799	PCG	synthesis				
ENSMUSG00000027018	ENSMUST00000145147	2584.167	2023.771	679.378	1762.439	PCG	synthesis				
ENSMUSG00000027030	ENSMUST00000102715	26.866	20.692	10.392	19.317	PCG	synthesis				
ENSMUSG00000027030	ENSMUST00000123781	30.966	19.346	9.772	20.028	PCG	synthesis				
ENSMUSG00000027030	ENSMUST00000126663	30.216	23.648	11.215	21.693	PCG	synthesis				
ENSMUSG00000027030	ENSMUST00000130380	32.833	24.214	12.636	23.228	PCG	synthesis				
ENSMUSG00000027030	ENSMUST00000134442	45.982	33.070	18.866	32.639	PCG	synthesis				
ENSMUSG00000027030	ENSMUST00000139407	37.124	27.548	14.905	26.526	PCG	synthesis				
ENSMUSG00000027030	ENSMUST00000144457	46.010	33.366	17.222	32.199	PCG	synthesis				
ENSMUSG00000027030	ENSMUST00000149581	17.029	11.220	7.658	11.969	PCG	synthesis				
ENSMUSG00000027035	ENSMUST00000028426	186.940	127.827	42.679	119.148	PCG	synthesis				
ENSMUSG00000027035	ENSMUST00000141498	103.970	57.580	37.815	66.455	PCG	synthesis				
ENSMUSG00000027035	ENSMUST00000141983	44.674	23.026	8.126	25.275	PCG	synthesis				
ENSMUSG00000027035	ENSMUST00000155748	227.258	126.210	50.081	134.516	PCG	synthesis				
ENSMUSG00000027035	ENSMUST00000175684	176.636	92.398	32.074	100.369	PCG	synthesis				
ENSMUSG00000027035	ENSMUST00000176018	245.651	139.821	53.146	146.206	PCG	synthesis				
ENSMUSG00000027067	ENSMUST00000077798	992.549	672.066	265.986	643.534	PCG	synthesis				
ENSMUSG00000027067	ENSMUST00000123467	53.257	22.831	13.474	29.854	PCG	synthesis				
ENSMUSG00000027067	ENSMUST00000127069	391.037	257.880	135.327	261.415	PCG	synthesis				
ENSMUSG00000027067	ENSMUST00000130729	460.518	271.535	127.211	286.421	PCG	synthesis				
ENSMUSG00000027067	ENSMUST00000135414	255.542	144.834	57.998	152.791	PCG	synthesis				
ENSMUSG00000027067	ENSMUST00000142359	151.472	104.034	37.640	97.715	PCG	synthesis				
ENSMUSG00000027067	ENSMUST00000145097	1012.690	710.325	270.412	664.475	PCG	synthesis				
ENSMUSG00000027067	ENSMUST00000146530	484.987	297.674	118.260	300.307	PCG	synthesis				
ENSMUSG00000027067	ENSMUST00000168266	610.571	413.054	161.554	395.060	PCG	synthesis				
ENSMUSG00000027070	ENSMUST00000080953	33.363	20.856	6.605	20.275	PCG	synthesis				
ENSMUSG00000027070	ENSMUST00000092551	10.166	5.057	1.462	5.562	PCG	synthesis				
ENSMUSG00000027070	ENSMUST00000100051	15.611	8.692	2.242	8.848	PCG	synthesis				
ENSMUSG00000027070	ENSMUST00000128742	22.364	3.302	2.358	9.342	PCG	synthesis				
ENSMUSG00000027074	ENSMUST00000090726	35.523	22.208	8.767	22.166	PCG	synthesis				
ENSMUSG00000027074	ENSMUST00000130278	41.334	23.642	7.973	24.316	PCG	synthesis				
ENSMUSG00000027074	ENSMUST00000138719	64.979	34.818	10.498	36.765	PCG	synthesis				
ENSMUSG00000027074	ENSMUST00000141650	38.616	19.648	6.269	21.511	PCG	synthesis				
ENSMUSG00000027074	ENSMUST00000155506	15.474	13.371	NA	14.423	PCG	synthesis				
ENSMUSG00000027074	ENSMUST00000155537	17.011	6.440	2.787	8.746	PCG	synthesis				
ENSMUSG00000027075	ENSMUST00000028469	91.827	61.366	21.878	58.357	PCG	synthesis				
ENSMUSG00000027075	ENSMUST00000111624	101.353	66.681	26.348	64.794	PCG	synthesis				
ENSMUSG00000027075	ENSMUST00000111625	112.572	80.335	31.735	74.881	PCG	synthesis				
ENSMUSG00000027075	ENSMUST00000121114	96.759	65.391	26.215	62.789	PCG	synthesis				
ENSMUSG00000027075	ENSMUST00000145004	54.840	38.347	11.058	34.748	PCG	synthesis				
ENSMUSG00000027075	ENSMUST00000146816	25.293	23.894	10.094	19.760	PCG	synthesis				
ENSMUSG00000027076	ENSMUST00000028470	290.214	151.035	68.424	169.891	PCG	synthesis				
ENSMUSG00000027076	ENSMUST00000111631	312.313	145.117	73.089	176.840	PCG	synthesis				
ENSMUSG00000027078	ENSMUST00000102642	95.231	60.762	27.813	61.269	PCG	synthesis				
ENSMUSG00000027078	ENSMUST00000154709	13.891	7.673	5.097	8.887	PCG	synthesis				
ENSMUSG00000027078	ENSMUST00000159150	10.990	NA	1.625	6.307	PCG	synthesis				
ENSMUSG00000027079	ENSMUST00000028475	305.112	176.212	52.981	178.102	PCG	synthesis				
ENSMUSG00000027079	ENSMUST00000138231	532.003	307.988	88.508	309.500	PCG	synthesis				
ENSMUSG00000027079	ENSMUST00000165219	230.909	133.770	40.710	135.130	PCG	synthesis				
ENSMUSG00000027080	ENSMUST00000102645	181.330	107.852	40.776	109.986	PCG	synthesis				
ENSMUSG00000027080	ENSMUST00000141595	122.125	60.989	24.590	69.235	PCG	synthesis				
ENSMUSG00000027082	ENSMUST00000028487	250.144	176.683	63.630	163.486	PCG	synthesis				
ENSMUSG00000027082	ENSMUST00000090732	99.788	64.920	25.229	63.312	PCG	synthesis				
ENSMUSG00000027082	ENSMUST00000111711	121.558	80.819	30.648	77.675	PCG	synthesis				
ENSMUSG00000027082	ENSMUST00000111714	88.570	58.788	23.309	56.889	PCG	synthesis				
ENSMUSG00000027082	ENSMUST00000111717	149.285	100.027	38.115	95.809	PCG	synthesis				
ENSMUSG00000027082	ENSMUST00000111718	165.783	115.707	41.679	107.723	PCG	synthesis				
ENSMUSG00000027082	ENSMUST00000111722	291.212	204.344	75.169	190.242	PCG	synthesis				
ENSMUSG00000027082	ENSMUST00000125677	236.591	189.149	63.828	163.190	PCG	synthesis				
ENSMUSG00000027082	ENSMUST00000144775	171.749	92.109	39.931	101.263	PCG	synthesis				
ENSMUSG00000027082	ENSMUST00000150261	132.813	92.675	35.241	86.910	PCG	synthesis				
ENSMUSG00000027086	ENSMUST00000073152	121.613	83.279	31.125	78.672	PCG	synthesis				
ENSMUSG00000027086	ENSMUST00000102706	96.851	67.171	22.912	62.311	PCG	synthesis				
ENSMUSG00000027086	ENSMUST00000129260	52.186	31.630	12.866	32.227	PCG	synthesis				
ENSMUSG00000027086	ENSMUST00000140776	78.678	45.731	17.765	47.391	PCG	synthesis				
ENSMUSG00000027087	ENSMUST00000028499	48.874	35.611	13.440	32.642	PCG	synthesis				
ENSMUSG00000027087	ENSMUST00000111740	45.909	35.617	13.038	31.522	PCG	synthesis				
ENSMUSG00000027087	ENSMUST00000125360	43.987	25.529	15.387	28.301	PCG	synthesis				
ENSMUSG00000027087	ENSMUST00000125402	16.609	26.938	7.089	16.879	PCG	synthesis				
ENSMUSG00000027087	ENSMUST00000131192	19.546	19.623	7.583	15.584	PCG	synthesis				
ENSMUSG00000027087	ENSMUST00000141725	7.430	12.981	2.644	7.685	PCG	synthesis				
ENSMUSG00000027087	ENSMUST00000148256	5.811	6.208	1.249	4.423	PCG	synthesis				
ENSMUSG00000027087	ENSMUST00000151463	34.617	15.447	8.816	19.627	PCG	synthesis				
ENSMUSG00000027087	ENSMUST00000155521	13.598	6.107	3.821	7.842	PCG	synthesis				
ENSMUSG00000027088	ENSMUST00000028494	129.830	76.461	27.399	77.897	PCG	synthesis				
ENSMUSG00000027088	ENSMUST00000112266	158.655	94.430	36.422	96.502	PCG	synthesis				
ENSMUSG00000027088	ENSMUST00000128765	13.305	8.359	3.252	8.305	PCG	synthesis				
ENSMUSG00000027088	ENSMUST00000151298	35.120	16.114	5.898	19.044	PCG	synthesis				
ENSMUSG00000027088	ENSMUST00000180290	114.741	71.310	27.474	71.175	PCG	synthesis				
ENSMUSG00000027091	ENSMUST00000081591	1000.519	672.531	249.512	640.854	PCG	synthesis				
ENSMUSG00000027091	ENSMUST00000125422	333.625	188.740	80.247	200.871	PCG	synthesis				
ENSMUSG00000027091	ENSMUST00000130948	157.776	76.467	35.701	89.981	PCG	synthesis				
ENSMUSG00000027091	ENSMUST00000134789	1079.014	721.564	272.213	690.930	PCG	synthesis				
ENSMUSG00000027091	ENSMUST00000140086	678.845	472.338	155.140	435.441	PCG	synthesis				
ENSMUSG00000027091	ENSMUST00000142756	187.434	70.090	35.720	97.748	PCG	synthesis				
ENSMUSG00000027091	ENSMUST00000145099	48.078	25.818	13.777	29.224	PCG	synthesis				
ENSMUSG00000027099	ENSMUST00000028511	162.727	116.040	51.901	110.223	PCG	synthesis				
ENSMUSG00000027099	ENSMUST00000129284	458.569	332.316	175.684	322.190	PCG	synthesis				
ENSMUSG00000027099	ENSMUST00000155844	72.492	54.322	17.183	47.999	PCG	synthesis				
ENSMUSG00000027104	ENSMUST00000055833	680.391	456.199	169.774	435.455	PCG	synthesis				
ENSMUSG00000027104	ENSMUST00000090802	898.288	623.140	221.540	580.989	PCG	synthesis				
ENSMUSG00000027104	ENSMUST00000100009	848.965	603.807	202.744	551.838	PCG	synthesis				
ENSMUSG00000027104	ENSMUST00000112007	888.286	625.417	216.034	576.579	PCG	synthesis				
ENSMUSG00000027104	ENSMUST00000112010	828.120	590.391	200.618	539.710	PCG	synthesis				
ENSMUSG00000027104	ENSMUST00000112016	826.354	586.674	198.526	537.185	PCG	synthesis				
ENSMUSG00000027104	ENSMUST00000112017	315.772	232.766	85.012	211.183	PCG	synthesis				
ENSMUSG00000027104	ENSMUST00000124737	945.569	688.211	234.854	622.878	PCG	synthesis				
ENSMUSG00000027104	ENSMUST00000125159	159.231	108.430	40.505	102.722	PCG	synthesis				
ENSMUSG00000027104	ENSMUST00000128531	568.396	407.871	125.988	367.418	PCG	synthesis				
ENSMUSG00000027104	ENSMUST00000129555	110.284	68.058	26.960	68.434	PCG	synthesis				
ENSMUSG00000027104	ENSMUST00000136958	415.524	287.982	101.723	268.410	PCG	synthesis				
ENSMUSG00000027104	ENSMUST00000138098	215.810	168.664	62.794	149.090	PCG	synthesis				
ENSMUSG00000027104	ENSMUST00000141050	288.997	208.225	68.751	188.658	PCG	synthesis				
ENSMUSG00000027104	ENSMUST00000143714	192.750	125.468	52.320	123.513	PCG	synthesis				
ENSMUSG00000027104	ENSMUST00000154456	359.439	299.114	101.321	253.291	PCG	synthesis				
ENSMUSG00000027104	ENSMUST00000154965	127.076	84.725	36.858	82.886	PCG	synthesis				
ENSMUSG00000027104	ENSMUST00000156455	588.088	407.198	150.155	381.814	PCG	synthesis				
ENSMUSG00000027104	ENSMUST00000173010	357.353	259.704	95.147	237.401	PCG	synthesis				
ENSMUSG00000027108	ENSMUST00000028517	804.895	538.201	195.189	512.762	PCG	synthesis				
ENSMUSG00000027108	ENSMUST00000100015	442.601	297.309	109.401	283.103	PCG	synthesis				
ENSMUSG00000027108	ENSMUST00000112055	627.518	389.990	155.348	390.952	PCG	synthesis				
ENSMUSG00000027108	ENSMUST00000136684	66.498	35.674	18.459	40.210	PCG	synthesis				
ENSMUSG00000027108	ENSMUST00000152608	1251.559	844.215	301.326	799.033	PCG	synthesis				
ENSMUSG00000027109	ENSMUST00000066003	512.274	311.309	119.456	314.347	PCG	synthesis				
ENSMUSG00000027109	ENSMUST00000102689	467.967	285.875	109.679	287.840	PCG	synthesis				
ENSMUSG00000027109	ENSMUST00000129565	191.954	98.046	45.078	111.693	PCG	synthesis				
ENSMUSG00000027109	ENSMUST00000133615	557.955	343.580	128.148	343.228	PCG	synthesis				
ENSMUSG00000027109	ENSMUST00000141372	408.844	199.954	61.044	223.281	PCG	synthesis				
ENSMUSG00000027111	ENSMUST00000028522	259.953	180.834	68.400	169.729	PCG	synthesis				
ENSMUSG00000027111	ENSMUST00000112101	264.830	183.111	69.579	172.507	PCG	synthesis				
ENSMUSG00000027111	ENSMUST00000126787	304.133	228.049	82.532	204.905	PCG	synthesis				
ENSMUSG00000027111	ENSMUST00000133124	43.731	36.164	11.859	30.585	PCG	synthesis				
ENSMUSG00000027111	ENSMUST00000139760	364.033	245.886	95.856	235.259	PCG	synthesis				
ENSMUSG00000027111	ENSMUST00000152009	47.648	39.567	22.900	36.705	PCG	synthesis				
ENSMUSG00000027111	ENSMUST00000155249	195.459	141.374	46.214	127.682	PCG	synthesis				
ENSMUSG00000027111	ENSMUST00000155596	110.165	75.090	29.122	71.459	PCG	synthesis				
ENSMUSG00000027115	ENSMUST00000028527	485.481	264.226	108.592	286.100	PCG	synthesis				
ENSMUSG00000027115	ENSMUST00000130137	406.062	196.917	82.738	228.572	PCG	synthesis				
ENSMUSG00000027115	ENSMUST00000144924	691.610	353.411	137.555	394.192	PCG	synthesis				
ENSMUSG00000027115	ENSMUST00000151395	450.562	224.653	83.992	253.069	PCG	synthesis				
ENSMUSG00000027115	ENSMUST00000152751	105.755	52.291	25.466	61.171	PCG	synthesis				
ENSMUSG00000027115	ENSMUST00000162515	222.444	114.959	48.977	128.793	PCG	synthesis				
ENSMUSG00000027122	ENSMUST00000028536	322.809	193.388	64.422	193.540	PCG	synthesis				
ENSMUSG00000027122	ENSMUST00000093883	480.384	263.906	100.207	281.499	PCG	synthesis				
ENSMUSG00000027122	ENSMUST00000124598	83.390	45.246	14.757	47.798	PCG	synthesis				
ENSMUSG00000027122	ENSMUST00000146961	246.666	141.821	43.902	144.130	PCG	synthesis				
ENSMUSG00000027130	ENSMUST00000028549	100.099	64.832	20.898	61.943	PCG	synthesis				
ENSMUSG00000027130	ENSMUST00000053666	100.511	69.197	22.985	64.231	PCG	synthesis				
ENSMUSG00000027130	ENSMUST00000110987	31.003	19.560	7.026	19.196	PCG	synthesis				
ENSMUSG00000027130	ENSMUST00000110991	56.515	38.800	11.065	35.460	PCG	synthesis				
ENSMUSG00000027130	ENSMUST00000132752	34.013	19.749	8.816	20.859	PCG	synthesis				
ENSMUSG00000027130	ENSMUST00000133840	21.770	17.013	5.014	14.599	PCG	synthesis				
ENSMUSG00000027130	ENSMUST00000137896	126.508	77.713	27.045	77.089	PCG	synthesis				
ENSMUSG00000027130	ENSMUST00000156470	55.106	39.447	10.261	34.938	PCG	synthesis				
ENSMUSG00000027131	ENSMUST00000028551	656.828	432.167	166.544	418.513	PCG	synthesis				
ENSMUSG00000027131	ENSMUST00000153967	490.990	328.806	104.222	308.006	PCG	synthesis				
ENSMUSG00000027132	ENSMUST00000028552	190.033	122.594	40.563	117.730	PCG	synthesis				
ENSMUSG00000027132	ENSMUST00000151257	72.556	44.510	19.764	45.610	PCG	synthesis				
ENSMUSG00000027133	ENSMUST00000028553	795.855	536.723	194.170	508.916	PCG	synthesis				
ENSMUSG00000027134	ENSMUST00000028554	36.228	18.711	9.559	21.499	PCG	synthesis				
ENSMUSG00000027134	ENSMUST00000129503	85.166	49.762	24.384	53.104	PCG	synthesis				
ENSMUSG00000027134	ENSMUST00000132314	11.878	10.246	2.688	8.270	PCG	synthesis				
ENSMUSG00000027134	ENSMUST00000136219	20.937	7.409	7.411	11.919	PCG	synthesis				
ENSMUSG00000027160	ENSMUST00000028580	509.666	308.919	151.895	323.494	PCG	synthesis				
ENSMUSG00000027160	ENSMUST00000078939	291.514	156.645	78.084	175.414	PCG	synthesis				
ENSMUSG00000027160	ENSMUST00000126990	273.368	146.588	95.120	171.692	PCG	synthesis				
ENSMUSG00000027160	ENSMUST00000127630	429.854	252.478	126.717	269.683	PCG	synthesis				
ENSMUSG00000027160	ENSMUST00000150183	303.959	155.809	83.026	180.931	PCG	synthesis				
ENSMUSG00000027160	ENSMUST00000152930	82.576	70.008	22.074	58.219	PCG	synthesis				
ENSMUSG00000027160	ENSMUST00000155110	199.586	190.759	47.756	146.034	PCG	synthesis				
ENSMUSG00000027162	ENSMUST00000028583	604.889	382.047	117.093	368.009	PCG	synthesis				
ENSMUSG00000027162	ENSMUST00000151163	415.378	248.911	81.372	248.554	PCG	synthesis				
ENSMUSG00000027163	ENSMUST00000028584	30.655	18.774	7.181	18.870	PCG	synthesis				
ENSMUSG00000027163	ENSMUST00000131287	16.041	NA	2.148	9.094	PCG	synthesis				
ENSMUSG00000027163	ENSMUST00000133576	13.424	3.201	5.097	7.241	PCG	synthesis				
ENSMUSG00000027163	ENSMUST00000156799	6.140	NA	1.956	4.048	PCG	synthesis				
ENSMUSG00000027164	ENSMUST00000004949	113.377	66.064	22.578	67.340	PCG	synthesis				
ENSMUSG00000027164	ENSMUST00000143341	17.322	11.334	6.835	11.830	PCG	synthesis				
ENSMUSG00000027164	ENSMUST00000144063	31.131	22.894	10.651	21.558	PCG	synthesis				
ENSMUSG00000027165	ENSMUST00000090513	104.849	84.348	29.251	72.816	PCG	synthesis				
ENSMUSG00000027165	ENSMUST00000099682	131.166	94.556	30.817	85.513	PCG	synthesis				
ENSMUSG00000027165	ENSMUST00000111231	37.875	29.831	10.603	26.103	PCG	synthesis				
ENSMUSG00000027165	ENSMUST00000128898	123.049	85.782	28.239	79.023	PCG	synthesis				
ENSMUSG00000027165	ENSMUST00000132640	15.373	8.484	5.133	9.664	PCG	synthesis				
ENSMUSG00000027165	ENSMUST00000136601	61.969	49.095	16.535	42.533	PCG	synthesis				
ENSMUSG00000027165	ENSMUST00000138903	69.792	70.115	17.779	52.562	PCG	synthesis				
ENSMUSG00000027165	ENSMUST00000160037	82.320	64.020	22.808	56.383	PCG	synthesis				
ENSMUSG00000027165	ENSMUST00000160722	120.762	95.946	31.827	82.845	PCG	synthesis				
ENSMUSG00000027165	ENSMUST00000177007	24.524	14.390	5.942	14.952	PCG	synthesis				
ENSMUSG00000027165	ENSMUST00000177152	78.559	94.505	32.757	68.607	PCG	synthesis				
ENSMUSG00000027165	ENSMUST00000177171	47.428	25.208	15.290	29.309	PCG	synthesis				
ENSMUSG00000027166	ENSMUST00000102555	91.141	50.353	23.994	55.163	PCG	synthesis				
ENSMUSG00000027166	ENSMUST00000124163	142.421	85.744	39.132	89.099	PCG	synthesis				
ENSMUSG00000027166	ENSMUST00000133569	50.896	31.208	13.648	31.918	PCG	synthesis				
ENSMUSG00000027166	ENSMUST00000151581	35.303	28.969	11.709	25.327	PCG	synthesis				
ENSMUSG00000027166	ENSMUST00000155811	181.760	97.581	52.693	110.678	PCG	synthesis				
ENSMUSG00000027167	ENSMUST00000028588	53.724	31.906	10.305	31.978	PCG	synthesis				
ENSMUSG00000027167	ENSMUST00000122965	37.582	21.214	6.673	21.823	PCG	synthesis				
ENSMUSG00000027167	ENSMUST00000152272	61.337	29.303	10.571	33.737	PCG	synthesis				
ENSMUSG00000027168	ENSMUST00000090391	4.182	4.233	NA	4.207	PCG	synthesis				
ENSMUSG00000027168	ENSMUST00000090397	4.191	4.182	NA	4.187	PCG	synthesis				
ENSMUSG00000027168	ENSMUST00000111082	4.017	4.245	NA	4.131	PCG	synthesis				
ENSMUSG00000027168	ENSMUST00000111083	5.262	5.088	NA	5.175	PCG	synthesis				
ENSMUSG00000027168	ENSMUST00000111085	4.658	4.591	NA	4.625	PCG	synthesis				
ENSMUSG00000027168	ENSMUST00000111086	4.841	5.120	3.012	4.324	PCG	synthesis				
ENSMUSG00000027168	ENSMUST00000111087	4.356	4.510	2.232	3.699	PCG	synthesis				
ENSMUSG00000027168	ENSMUST00000123063	6.534	5.786	6.014	6.111	PCG	synthesis				
ENSMUSG00000027168	ENSMUST00000146803	4.310	4.346	2.506	3.721	PCG	synthesis				
ENSMUSG00000027168	ENSMUST00000147946	NA	2.201	3.695	2.948	PCG	synthesis				
ENSMUSG00000027168	ENSMUST00000154643	3.203	2.296	2.605	2.701	PCG	synthesis				
ENSMUSG00000027168	ENSMUST00000167211	4.740	4.862	3.034	4.212	PCG	synthesis				
ENSMUSG00000027170	ENSMUST00000028592	2094.714	1409.090	559.245	1354.349	PCG	synthesis				
ENSMUSG00000027170	ENSMUST00000111110	3094.355	2266.040	933.517	2097.971	PCG	synthesis				
ENSMUSG00000027170	ENSMUST00000131266	804.072	512.735	227.518	514.775	PCG	synthesis				
ENSMUSG00000027170	ENSMUST00000148476	1729.372	1144.794	508.677	1127.615	PCG	synthesis				
ENSMUSG00000027171	ENSMUST00000028593	347.900	229.703	63.129	213.577	PCG	synthesis				
ENSMUSG00000027171	ENSMUST00000126824	416.448	268.962	62.560	249.323	PCG	synthesis				
ENSMUSG00000027173	ENSMUST00000028595	154.418	110.921	32.239	99.192	PCG	synthesis				
ENSMUSG00000027173	ENSMUST00000144133	60.779	45.517	17.723	41.340	PCG	synthesis				
ENSMUSG00000027175	ENSMUST00000028597	9.416	6.554	2.271	6.080	PCG	synthesis				
ENSMUSG00000027175	ENSMUST00000111118	17.222	9.535	4.712	10.489	PCG	synthesis				
ENSMUSG00000027175	ENSMUST00000126310	13.186	7.252	3.208	7.882	PCG	synthesis				
ENSMUSG00000027175	ENSMUST00000129571	NA	11.283	1.111	6.197	PCG	synthesis				
ENSMUSG00000027175	ENSMUST00000132600	68.365	39.844	22.479	43.562	PCG	synthesis				
ENSMUSG00000027175	ENSMUST00000137428	14.733	6.786	3.397	8.305	PCG	synthesis				
ENSMUSG00000027176	ENSMUST00000028599	289.501	184.677	67.216	180.465	PCG	synthesis				
ENSMUSG00000027176	ENSMUST00000122900	147.500	66.184	36.631	83.438	PCG	synthesis				
ENSMUSG00000027176	ENSMUST00000124944	102.222	47.831	18.578	56.211	PCG	synthesis				
ENSMUSG00000027176	ENSMUST00000126539	41.526	28.762	11.242	27.176	PCG	synthesis				
ENSMUSG00000027176	ENSMUST00000131761	190.765	115.550	35.398	113.904	PCG	synthesis				
ENSMUSG00000027176	ENSMUST00000137961	287.789	173.520	72.784	178.031	PCG	synthesis				
ENSMUSG00000027177	ENSMUST00000028600	53.852	31.246	10.043	31.714	PCG	synthesis				
ENSMUSG00000027177	ENSMUST00000111124	67.001	42.007	13.000	40.669	PCG	synthesis				
ENSMUSG00000027177	ENSMUST00000111125	69.591	42.944	13.309	41.948	PCG	synthesis				
ENSMUSG00000027177	ENSMUST00000132622	24.259	18.661	4.169	15.696	PCG	synthesis				
ENSMUSG00000027180	ENSMUST00000028603	77.552	54.831	18.387	50.257	PCG	synthesis				
ENSMUSG00000027180	ENSMUST00000102565	125.630	92.285	29.275	82.397	PCG	synthesis				
ENSMUSG00000027180	ENSMUST00000111135	118.126	83.342	27.360	76.276	PCG	synthesis				
ENSMUSG00000027180	ENSMUST00000111136	72.172	52.454	17.607	47.411	PCG	synthesis				
ENSMUSG00000027180	ENSMUST00000143799	143.401	101.826	33.546	92.924	PCG	synthesis				
ENSMUSG00000027184	ENSMUST00000028607	1654.693	1171.895	374.142	1066.910	PCG	synthesis				
ENSMUSG00000027184	ENSMUST00000111147	2487.334	1771.972	560.288	1606.531	PCG	synthesis				
ENSMUSG00000027184	ENSMUST00000128477	3021.652	2112.823	641.963	1925.479	PCG	synthesis				
ENSMUSG00000027184	ENSMUST00000132537	2790.277	2068.797	691.414	1850.163	PCG	synthesis				
ENSMUSG00000027184	ENSMUST00000137390	4148.277	3122.192	919.005	2729.825	PCG	synthesis				
ENSMUSG00000027184	ENSMUST00000137572	1104.380	788.408	252.451	715.080	PCG	synthesis				
ENSMUSG00000027184	ENSMUST00000141750	1415.522	1000.778	322.354	912.885	PCG	synthesis				
ENSMUSG00000027184	ENSMUST00000143188	6793.067	5227.745	1450.013	4490.275	PCG	synthesis				
ENSMUSG00000027184	ENSMUST00000143349	767.762	451.897	155.348	458.336	PCG	synthesis				
ENSMUSG00000027184	ENSMUST00000145606	556.884	362.600	115.739	345.074	PCG	synthesis				
ENSMUSG00000027184	ENSMUST00000145697	135.046	95.713	28.566	86.442	PCG	synthesis				
ENSMUSG00000027184	ENSMUST00000145770	102.378	70.870	29.210	67.486	PCG	synthesis				
ENSMUSG00000027184	ENSMUST00000146527	27.306	24.089	4.051	18.482	PCG	synthesis				
ENSMUSG00000027184	ENSMUST00000149175	823.343	524.075	152.639	500.019	PCG	synthesis				
ENSMUSG00000027184	ENSMUST00000155733	86.630	55.907	23.900	55.479	PCG	synthesis				
ENSMUSG00000027185	ENSMUST00000028608	186.262	123.909	52.737	120.969	PCG	synthesis				
ENSMUSG00000027185	ENSMUST00000090447	99.962	62.580	18.498	60.347	PCG	synthesis				
ENSMUSG00000027185	ENSMUST00000127581	117.248	51.202	31.243	66.565	PCG	synthesis				
ENSMUSG00000027185	ENSMUST00000132135	136.556	78.744	41.754	85.685	PCG	synthesis				
ENSMUSG00000027185	ENSMUST00000133016	168.986	111.833	45.785	108.868	PCG	synthesis				
ENSMUSG00000027185	ENSMUST00000137050	181.239	123.022	50.991	118.417	PCG	synthesis				
ENSMUSG00000027185	ENSMUST00000137600	36.127	22.535	13.075	23.912	PCG	synthesis				
ENSMUSG00000027185	ENSMUST00000140895	178.009	93.694	47.410	106.371	PCG	synthesis				
ENSMUSG00000027185	ENSMUST00000143017	158.115	106.229	46.667	103.670	PCG	synthesis				
ENSMUSG00000027185	ENSMUST00000144590	178.750	117.235	52.170	116.052	PCG	synthesis				
ENSMUSG00000027185	ENSMUST00000145189	157.053	94.920	35.059	95.678	PCG	synthesis				
ENSMUSG00000027185	ENSMUST00000148798	32.101	15.604	5.087	17.597	PCG	synthesis				
ENSMUSG00000027185	ENSMUST00000151010	23.655	16.208	8.978	16.280	PCG	synthesis				
ENSMUSG00000027185	ENSMUST00000165970	113.295	60.693	21.488	65.159	PCG	synthesis				
ENSMUSG00000027187	ENSMUST00000028610	1055.936	855.234	344.668	751.946	PCG	synthesis				
ENSMUSG00000027187	ENSMUST00000111168	1710.430	1341.742	512.166	1188.113	PCG	synthesis				
ENSMUSG00000027189	ENSMUST00000102573	261.179	188.904	55.969	168.684	PCG	synthesis				
ENSMUSG00000027189	ENSMUST00000144110	202.331	148.085	36.314	128.910	PCG	synthesis				
ENSMUSG00000027189	ENSMUST00000152929	178.896	147.022	44.417	123.445	PCG	synthesis				
ENSMUSG00000027193	ENSMUST00000028617	472.085	324.882	116.810	304.592	PCG	synthesis				
ENSMUSG00000027193	ENSMUST00000144390	181.715	133.896	44.931	120.180	PCG	synthesis				
ENSMUSG00000027193	ENSMUST00000150930	89.759	50.775	21.580	54.038	PCG	synthesis				
ENSMUSG00000027193	ENSMUST00000152454	107.475	78.341	29.558	71.792	PCG	synthesis				
ENSMUSG00000027194	ENSMUST00000055081	41.142	22.718	8.428	24.096	PCG	synthesis				
ENSMUSG00000027194	ENSMUST00000094801	92.321	52.096	19.036	54.484	PCG	synthesis				
ENSMUSG00000027194	ENSMUST00000111237	50.201	28.384	11.639	30.075	PCG	synthesis				
ENSMUSG00000027194	ENSMUST00000111238	47.382	25.403	10.080	27.622	PCG	synthesis				
ENSMUSG00000027194	ENSMUST00000150215	9.782	6.484	NA	8.133	PCG	synthesis				
ENSMUSG00000027194	ENSMUST00000150266	95.122	59.461	19.757	58.113	PCG	synthesis				
ENSMUSG00000027195	ENSMUST00000028619	142.540	92.392	37.507	90.813	PCG	synthesis				
ENSMUSG00000027195	ENSMUST00000127084	113.450	73.662	28.924	72.012	PCG	synthesis				
ENSMUSG00000027195	ENSMUST00000141955	58.683	17.177	24.842	33.567	PCG	synthesis				
ENSMUSG00000027195	ENSMUST00000145967	119.746	77.694	32.970	76.803	PCG	synthesis				
ENSMUSG00000027195	ENSMUST00000146580	171.237	131.179	45.178	115.865	PCG	synthesis				
ENSMUSG00000027198	ENSMUST00000028623	59.214	37.051	26.934	41.066	PCG	synthesis				
ENSMUSG00000027198	ENSMUST00000111248	38.341	22.384	7.055	22.594	PCG	synthesis				
ENSMUSG00000027198	ENSMUST00000123649	32.174	20.246	14.811	22.410	PCG	synthesis				
ENSMUSG00000027198	ENSMUST00000125407	60.523	39.045	28.328	42.632	PCG	synthesis				
ENSMUSG00000027198	ENSMUST00000132429	13.589	12.868	5.460	10.639	PCG	synthesis				
ENSMUSG00000027198	ENSMUST00000139321	12.472	6.302	2.976	7.250	PCG	synthesis				
ENSMUSG00000027198	ENSMUST00000145838	42.670	26.799	11.462	26.977	PCG	synthesis				
ENSMUSG00000027198	ENSMUST00000152344	29.383	12.887	16.133	19.468	PCG	synthesis				
ENSMUSG00000027198	ENSMUST00000157046	42.926	22.617	10.900	25.481	PCG	synthesis				
ENSMUSG00000027199	ENSMUST00000028624	9.224	4.944	1.334	5.167	PCG	synthesis				
ENSMUSG00000027201	ENSMUST00000067780	622.275	445.721	126.339	398.112	PCG	synthesis				
ENSMUSG00000027201	ENSMUST00000089825	373.175	251.264	75.583	233.341	PCG	synthesis				
ENSMUSG00000027201	ENSMUST00000110501	386.068	252.635	74.591	237.764	PCG	synthesis				
ENSMUSG00000027201	ENSMUST00000129945	344.258	238.307	75.494	219.353	PCG	synthesis				
ENSMUSG00000027201	ENSMUST00000137091	453.033	290.158	93.779	278.990	PCG	synthesis				
ENSMUSG00000027201	ENSMUST00000142718	569.686	407.884	118.468	365.346	PCG	synthesis				
ENSMUSG00000027201	ENSMUST00000147105	516.401	384.116	109.694	336.737	PCG	synthesis				
ENSMUSG00000027201	ENSMUST00000149911	398.824	265.113	97.292	253.743	PCG	synthesis				
ENSMUSG00000027201	ENSMUST00000152367	468.296	321.982	91.464	293.914	PCG	synthesis				
ENSMUSG00000027203	ENSMUST00000051605	661.943	463.967	176.752	434.221	PCG	synthesis				
ENSMUSG00000027203	ENSMUST00000082122	1201.478	901.851	325.398	809.576	PCG	synthesis				
ENSMUSG00000027203	ENSMUST00000133211	6.341	NA	1.479	3.910	PCG	synthesis				
ENSMUSG00000027204	ENSMUST00000028633	2.672	2.579	1.014	2.088	PCG	synthesis				
ENSMUSG00000027206	ENSMUST00000028635	1422.275	700.677	306.270	809.741	PCG	synthesis				
ENSMUSG00000027206	ENSMUST00000110462	1564.156	836.774	364.631	921.854	PCG	synthesis				
ENSMUSG00000027206	ENSMUST00000110463	1076.186	563.963	230.227	623.459	PCG	synthesis				
ENSMUSG00000027206	ENSMUST00000139343	1403.278	778.276	281.702	821.085	PCG	synthesis				
ENSMUSG00000027206	ENSMUST00000152683	17.258	14.384	5.472	12.371	PCG	synthesis				
ENSMUSG00000027207	ENSMUST00000028636	24.304	19.063	9.842	17.737	PCG	synthesis				
ENSMUSG00000027207	ENSMUST00000094604	20.983	16.032	8.363	15.126	PCG	synthesis				
ENSMUSG00000027207	ENSMUST00000110454	17.963	12.579	6.847	12.463	PCG	synthesis				
ENSMUSG00000027207	ENSMUST00000125084	10.578	5.893	2.847	6.440	PCG	synthesis				
ENSMUSG00000027207	ENSMUST00000131643	11.814	10.774	4.821	9.136	PCG	synthesis				
ENSMUSG00000027207	ENSMUST00000134337	13.479	13.195	5.179	10.618	PCG	synthesis				
ENSMUSG00000027207	ENSMUST00000134798	12.482	7.365	5.617	8.488	PCG	synthesis				
ENSMUSG00000027207	ENSMUST00000135782	6.268	5.245	2.726	4.747	PCG	synthesis				
ENSMUSG00000027207	ENSMUST00000140873	10.413	6.931	3.368	6.904	PCG	synthesis				
ENSMUSG00000027210	ENSMUST00000110906	NA	3.296	1.445	2.371	PCG	synthesis				
ENSMUSG00000027217	ENSMUST00000154951	40.940	21.831	7.206	23.325	PCG	synthesis				
ENSMUSG00000027220	ENSMUST00000028648	3.834	NA	0.915	2.375	PCG	synthesis				
ENSMUSG00000027222	ENSMUST00000028650	5.426	3.956	1.707	3.696	PCG	synthesis				
ENSMUSG00000027222	ENSMUST00000154669	5.765	2.956	NA	4.360	PCG	synthesis				
ENSMUSG00000027222	ENSMUST00000155891	8.702	6.717	2.910	6.110	PCG	synthesis				
ENSMUSG00000027223	ENSMUST00000050312	10.203	6.981	3.007	6.730	PCG	synthesis				
ENSMUSG00000027223	ENSMUST00000111279	13.186	9.164	3.990	8.780	PCG	synthesis				
ENSMUSG00000027227	ENSMUST00000110551	152.963	102.996	38.192	98.051	PCG	synthesis				
ENSMUSG00000027229	ENSMUST00000028661	39.220	22.328	9.852	23.800	PCG	synthesis				
ENSMUSG00000027229	ENSMUST00000149861	28.120	19.422	3.211	16.917	PCG	synthesis				
ENSMUSG00000027230	ENSMUST00000028663	24.844	12.755	4.181	13.927	PCG	synthesis				
ENSMUSG00000027236	ENSMUST00000028668	413.300	262.289	101.335	258.975	PCG	synthesis				
ENSMUSG00000027236	ENSMUST00000142747	31.597	13.283	12.736	19.205	PCG	synthesis				
ENSMUSG00000027238	ENSMUST00000110592	19.409	9.988	3.838	11.078	PCG	synthesis				
ENSMUSG00000027238	ENSMUST00000110593	36.639	20.397	8.874	21.970	PCG	synthesis				
ENSMUSG00000027238	ENSMUST00000121219	22.648	12.636	4.801	13.362	PCG	synthesis				
ENSMUSG00000027238	ENSMUST00000128428	19.582	11.063	3.685	11.444	PCG	synthesis				
ENSMUSG00000027238	ENSMUST00000131092	39.440	14.497	4.358	19.432	PCG	synthesis				
ENSMUSG00000027238	ENSMUST00000133898	54.273	27.277	13.607	31.719	PCG	synthesis				
ENSMUSG00000027238	ENSMUST00000138157	34.150	19.107	8.295	20.518	PCG	synthesis				
ENSMUSG00000027238	ENSMUST00000142016	24.204	14.875	6.729	15.269	PCG	synthesis				
ENSMUSG00000027238	ENSMUST00000145075	4.026	9.969	NA	6.998	PCG	synthesis				
ENSMUSG00000027238	ENSMUST00000153704	8.254	7.346	NA	7.800	PCG	synthesis				
ENSMUSG00000027238	ENSMUST00000153932	13.351	2.642	1.772	5.922	PCG	synthesis				
ENSMUSG00000027238	ENSMUST00000155570	21.202	13.302	4.303	12.936	PCG	synthesis				
ENSMUSG00000027239	ENSMUST00000028672	102.515	65.876	33.776	67.389	PCG	synthesis				
ENSMUSG00000027239	ENSMUST00000069423	133.655	88.247	42.098	88.000	PCG	synthesis				
ENSMUSG00000027239	ENSMUST00000090602	120.743	79.518	41.403	80.555	PCG	synthesis				
ENSMUSG00000027239	ENSMUST00000111309	130.123	86.669	41.449	86.080	PCG	synthesis				
ENSMUSG00000027242	ENSMUST00000028676	222.755	175.614	49.277	149.215	PCG	synthesis				
ENSMUSG00000027242	ENSMUST00000099473	309.861	241.339	75.486	208.895	PCG	synthesis				
ENSMUSG00000027242	ENSMUST00000110602	130.828	93.279	28.713	84.273	PCG	synthesis				
ENSMUSG00000027242	ENSMUST00000110603	270.870	207.256	62.790	180.305	PCG	synthesis				
ENSMUSG00000027242	ENSMUST00000132373	384.659	303.032	98.963	262.218	PCG	synthesis				
ENSMUSG00000027243	ENSMUST00000090608	154.775	96.738	42.640	98.051	PCG	synthesis				
ENSMUSG00000027243	ENSMUST00000111322	23.572	19.994	7.673	17.080	PCG	synthesis				
ENSMUSG00000027243	ENSMUST00000128140	12.985	11.994	3.416	9.465	PCG	synthesis				
ENSMUSG00000027243	ENSMUST00000140183	20.854	15.044	5.784	13.894	PCG	synthesis				
ENSMUSG00000027243	ENSMUST00000142692	77.040	39.378	22.624	46.347	PCG	synthesis				
ENSMUSG00000027244	ENSMUST00000028678	74.990	44.869	18.380	46.079	PCG	synthesis				
ENSMUSG00000027244	ENSMUST00000076803	102.799	65.241	25.060	64.366	PCG	synthesis				
ENSMUSG00000027244	ENSMUST00000126000	81.222	51.454	15.038	49.238	PCG	synthesis				
ENSMUSG00000027244	ENSMUST00000136412	59.507	30.391	14.016	34.638	PCG	synthesis				
ENSMUSG00000027244	ENSMUST00000139548	120.469	76.272	21.331	72.691	PCG	synthesis				
ENSMUSG00000027244	ENSMUST00000153631	35.807	26.799	8.126	23.577	PCG	synthesis				
ENSMUSG00000027245	ENSMUST00000028677	1076.195	790.232	338.349	734.926	PCG	synthesis				
ENSMUSG00000027245	ENSMUST00000110612	192.320	130.009	51.545	124.625	PCG	synthesis				
ENSMUSG00000027245	ENSMUST00000125849	469.943	331.781	155.210	318.978	PCG	synthesis				
ENSMUSG00000027245	ENSMUST00000126764	624.334	420.136	196.557	413.676	PCG	synthesis				
ENSMUSG00000027245	ENSMUST00000131870	671.753	490.691	204.458	455.634	PCG	synthesis				
ENSMUSG00000027246	ENSMUST00000028679	57.137	41.102	15.648	37.962	PCG	synthesis				
ENSMUSG00000027246	ENSMUST00000116432	71.147	52.775	21.113	48.345	PCG	synthesis				
ENSMUSG00000027246	ENSMUST00000153866	23.353	22.334	6.852	17.513	PCG	synthesis				
ENSMUSG00000027247	ENSMUST00000090614	120.313	82.071	26.374	76.253	PCG	synthesis				
ENSMUSG00000027247	ENSMUST00000111329	124.083	86.562	28.193	79.613	PCG	synthesis				
ENSMUSG00000027247	ENSMUST00000111330	127.863	88.927	29.205	81.998	PCG	synthesis				
ENSMUSG00000027247	ENSMUST00000111331	114.283	81.794	26.943	74.340	PCG	synthesis				
ENSMUSG00000027247	ENSMUST00000123702	89.036	54.882	19.803	54.574	PCG	synthesis				
ENSMUSG00000027247	ENSMUST00000139314	39.256	35.076	8.184	27.506	PCG	synthesis				
ENSMUSG00000027247	ENSMUST00000141012	69.381	56.240	11.271	45.631	PCG	synthesis				
ENSMUSG00000027247	ENSMUST00000149426	196.401	123.305	58.431	126.046	PCG	synthesis				
ENSMUSG00000027247	ENSMUST00000154468	53.916	46.680	9.329	36.642	PCG	synthesis				
ENSMUSG00000027248	ENSMUST00000028683	1133.241	790.270	304.040	742.517	PCG	synthesis				
ENSMUSG00000027248	ENSMUST00000130450	446.170	315.580	102.243	287.998	PCG	synthesis				
ENSMUSG00000027248	ENSMUST00000135079	1496.460	1168.052	343.625	1002.712	PCG	synthesis				
ENSMUSG00000027248	ENSMUST00000153378	42.423	30.875	7.821	27.039	PCG	synthesis				
ENSMUSG00000027249	ENSMUST00000028681	12.271	7.201	3.976	7.816	PCG	synthesis				
ENSMUSG00000027249	ENSMUST00000111335	11.502	6.528	3.838	7.290	PCG	synthesis				
ENSMUSG00000027249	ENSMUST00000153182	11.631	9.327	2.247	7.735	PCG	synthesis				
ENSMUSG00000027253	ENSMUST00000028689	11.713	8.415	2.864	7.664	PCG	synthesis				
ENSMUSG00000027253	ENSMUST00000123897	12.692	10.963	5.065	9.573	PCG	synthesis				
ENSMUSG00000027253	ENSMUST00000143874	10.194	8.900	3.734	7.609	PCG	synthesis				
ENSMUSG00000027253	ENSMUST00000151907	26.528	27.686	8.077	20.764	PCG	synthesis				
ENSMUSG00000027254	ENSMUST00000094639	54.245	36.636	12.615	34.499	PCG	synthesis				
ENSMUSG00000027254	ENSMUST00000110639	60.184	42.863	15.169	39.405	PCG	synthesis				
ENSMUSG00000027254	ENSMUST00000131901	16.544	13.258	3.961	11.255	PCG	synthesis				
ENSMUSG00000027254	ENSMUST00000133283	13.140	2.956	2.363	6.153	PCG	synthesis				
ENSMUSG00000027255	ENSMUST00000028691	38.936	27.328	8.210	24.825	PCG	synthesis				
ENSMUSG00000027255	ENSMUST00000080008	41.416	30.843	9.121	27.127	PCG	synthesis				
ENSMUSG00000027255	ENSMUST00000127895	6.726	7.183	2.320	5.409	PCG	synthesis				
ENSMUSG00000027255	ENSMUST00000128296	24.972	29.441	3.603	19.339	PCG	synthesis				
ENSMUSG00000027255	ENSMUST00000146228	13.717	9.302	2.203	8.407	PCG	synthesis				
ENSMUSG00000027255	ENSMUST00000150701	8.254	5.918	NA	7.086	PCG	synthesis				
ENSMUSG00000027255	ENSMUST00000150753	15.977	17.661	2.276	11.971	PCG	synthesis				
ENSMUSG00000027257	ENSMUST00000028694	34.571	17.126	12.903	21.533	PCG	synthesis				
ENSMUSG00000027257	ENSMUST00000059566	29.163	14.214	10.595	17.991	PCG	synthesis				
ENSMUSG00000027257	ENSMUST00000111349	29.301	14.415	11.004	18.240	PCG	synthesis				
ENSMUSG00000027257	ENSMUST00000126754	7.504	3.289	2.947	4.580	PCG	synthesis				
ENSMUSG00000027257	ENSMUST00000128684	8.291	4.019	2.353	4.888	PCG	synthesis				
ENSMUSG00000027257	ENSMUST00000134699	3.313	NA	2.094	2.703	PCG	synthesis				
ENSMUSG00000027257	ENSMUST00000138470	5.554	NA	2.409	3.982	PCG	synthesis				
ENSMUSG00000027257	ENSMUST00000168916	25.265	11.874	9.140	15.427	PCG	synthesis				
ENSMUSG00000027259	ENSMUST00000028702	78.284	45.397	17.251	46.978	PCG	synthesis				
ENSMUSG00000027259	ENSMUST00000066155	100.649	57.354	22.079	60.027	PCG	synthesis				
ENSMUSG00000027259	ENSMUST00000110662	110.238	67.423	27.219	68.294	PCG	synthesis				
ENSMUSG00000027259	ENSMUST00000110665	70.598	36.982	15.598	41.059	PCG	synthesis				
ENSMUSG00000027259	ENSMUST00000119031	77.406	43.894	16.476	45.925	PCG	synthesis				
ENSMUSG00000027259	ENSMUST00000130221	30.701	13.937	5.184	16.607	PCG	synthesis				
ENSMUSG00000027259	ENSMUST00000146750	37.408	19.409	6.612	21.143	PCG	synthesis				
ENSMUSG00000027259	ENSMUST00000147271	34.544	24.579	5.075	21.399	PCG	synthesis				
ENSMUSG00000027259	ENSMUST00000152164	71.055	37.001	17.430	41.829	PCG	synthesis				
ENSMUSG00000027259	ENSMUST00000156132	53.541	34.781	12.179	33.500	PCG	synthesis				
ENSMUSG00000027263	ENSMUST00000039541	354.452	254.157	103.413	237.341	PCG	synthesis				
ENSMUSG00000027263	ENSMUST00000110657	110.513	69.605	26.026	68.715	PCG	synthesis				
ENSMUSG00000027263	ENSMUST00000110658	313.777	223.206	86.992	207.992	PCG	synthesis				
ENSMUSG00000027263	ENSMUST00000126817	119.966	72.171	26.268	72.802	PCG	synthesis				
ENSMUSG00000027263	ENSMUST00000130929	55.783	26.428	10.765	30.992	PCG	synthesis				
ENSMUSG00000027263	ENSMUST00000133773	73.947	39.957	19.970	44.625	PCG	synthesis				
ENSMUSG00000027263	ENSMUST00000135555	60.843	35.793	17.968	38.201	PCG	synthesis				
ENSMUSG00000027263	ENSMUST00000138601	201.471	139.984	58.884	133.447	PCG	synthesis				
ENSMUSG00000027263	ENSMUST00000143305	161.354	124.575	44.255	110.062	PCG	synthesis				
ENSMUSG00000027263	ENSMUST00000143320	23.737	16.007	9.961	16.568	PCG	synthesis				
ENSMUSG00000027263	ENSMUST00000144076	204.097	142.733	59.204	135.345	PCG	synthesis				
ENSMUSG00000027263	ENSMUST00000144123	52.342	34.215	16.324	34.294	PCG	synthesis				
ENSMUSG00000027263	ENSMUST00000154318	180.955	124.475	42.214	115.881	PCG	synthesis				
ENSMUSG00000027263	ENSMUST00000154633	90.546	56.272	20.055	55.624	PCG	synthesis				
ENSMUSG00000027272	ENSMUST00000028728	86.017	61.014	23.132	56.721	PCG	synthesis				
ENSMUSG00000027272	ENSMUST00000129790	159.826	105.046	35.720	100.198	PCG	synthesis				
ENSMUSG00000027272	ENSMUST00000133408	46.833	33.416	12.963	31.071	PCG	synthesis				
ENSMUSG00000027272	ENSMUST00000135891	16.005	14.101	4.913	11.673	PCG	synthesis				
ENSMUSG00000027272	ENSMUST00000138824	6.232	2.421	1.697	3.450	PCG	synthesis				
ENSMUSG00000027272	ENSMUST00000153868	174.312	114.726	44.214	111.084	PCG	synthesis				
ENSMUSG00000027272	ENSMUST00000154023	81.826	71.467	25.738	59.677	PCG	synthesis				
ENSMUSG00000027273	ENSMUST00000028727	42.615	31.127	13.922	29.221	PCG	synthesis				
ENSMUSG00000027273	ENSMUST00000110098	52.324	34.498	14.956	33.926	PCG	synthesis				
ENSMUSG00000027273	ENSMUST00000125486	11.612	8.145	3.395	7.717	PCG	synthesis				
ENSMUSG00000027274	ENSMUST00000028730	130.727	72.410	25.803	76.313	PCG	synthesis				
ENSMUSG00000027274	ENSMUST00000110089	139.402	79.373	28.827	82.534	PCG	synthesis				
ENSMUSG00000027274	ENSMUST00000144275	294.469	160.186	60.550	171.735	PCG	synthesis				
ENSMUSG00000027276	ENSMUST00000028735	27.333	14.812	6.019	16.055	PCG	synthesis				
ENSMUSG00000027276	ENSMUST00000133640	48.764	25.931	9.610	28.102	PCG	synthesis				
ENSMUSG00000027281	ENSMUST00000028737	71.577	43.718	15.782	43.692	PCG	synthesis				
ENSMUSG00000027281	ENSMUST00000099311	75.612	43.687	16.600	45.300	PCG	synthesis				
ENSMUSG00000027281	ENSMUST00000130856	65.190	30.070	12.082	35.780	PCG	synthesis				
ENSMUSG00000027281	ENSMUST00000135260	67.322	38.642	14.377	40.114	PCG	synthesis				
ENSMUSG00000027281	ENSMUST00000141463	4.035	3.113	NA	3.574	PCG	synthesis				
ENSMUSG00000027281	ENSMUST00000180277	86.858	52.995	19.099	52.984	PCG	synthesis				
ENSMUSG00000027282	ENSMUST00000057216	470.630	397.355	199.356	355.780	PCG	synthesis				
ENSMUSG00000027282	ENSMUST00000111467	261.829	230.005	102.960	198.265	PCG	synthesis				
ENSMUSG00000027282	ENSMUST00000111468	480.723	404.475	220.699	368.632	PCG	synthesis				
ENSMUSG00000027282	ENSMUST00000135026	495.986	407.752	192.051	365.263	PCG	synthesis				
ENSMUSG00000027282	ENSMUST00000136872	242.182	209.458	102.415	184.685	PCG	synthesis				
ENSMUSG00000027282	ENSMUST00000142350	513.345	366.832	182.054	354.077	PCG	synthesis				
ENSMUSG00000027282	ENSMUST00000143773	312.844	274.881	150.273	245.999	PCG	synthesis				
ENSMUSG00000027282	ENSMUST00000144696	112.691	81.964	36.582	77.079	PCG	synthesis				
ENSMUSG00000027282	ENSMUST00000146392	114.585	89.971	43.074	82.543	PCG	synthesis				
ENSMUSG00000027282	ENSMUST00000148936	90.363	92.562	23.752	68.892	PCG	synthesis				
ENSMUSG00000027282	ENSMUST00000150232	271.401	252.540	114.095	212.679	PCG	synthesis				
ENSMUSG00000027284	ENSMUST00000110700	24.368	17.585	6.746	16.233	PCG	synthesis				
ENSMUSG00000027284	ENSMUST00000110701	23.737	16.227	6.448	15.470	PCG	synthesis				
ENSMUSG00000027284	ENSMUST00000124906	14.797	12.000	8.232	11.676	PCG	synthesis				
ENSMUSG00000027284	ENSMUST00000126133	15.309	14.434	6.135	11.960	PCG	synthesis				
ENSMUSG00000027284	ENSMUST00000126753	37.161	39.001	10.755	28.972	PCG	synthesis				
ENSMUSG00000027284	ENSMUST00000148285	40.391	33.290	12.600	28.760	PCG	synthesis				
ENSMUSG00000027284	ENSMUST00000150860	25.823	7.088	4.317	12.410	PCG	synthesis				
ENSMUSG00000027284	ENSMUST00000152692	2.654	7.088	NA	4.871	PCG	synthesis				
ENSMUSG00000027285	ENSMUST00000028741	209.231	129.802	48.565	129.199	PCG	synthesis				
ENSMUSG00000027285	ENSMUST00000110706	358.515	230.156	74.733	221.135	PCG	synthesis				
ENSMUSG00000027285	ENSMUST00000124187	448.613	276.900	92.699	272.737	PCG	synthesis				
ENSMUSG00000027286	ENSMUST00000102496	144.984	113.682	42.260	100.309	PCG	synthesis				
ENSMUSG00000027286	ENSMUST00000102497	154.226	119.147	47.102	106.825	PCG	synthesis				
ENSMUSG00000027286	ENSMUST00000102498	163.340	127.229	46.790	112.453	PCG	synthesis				
ENSMUSG00000027286	ENSMUST00000102499	161.528	136.959	53.277	117.255	PCG	synthesis				
ENSMUSG00000027286	ENSMUST00000133612	54.987	47.385	20.408	40.927	PCG	synthesis				
ENSMUSG00000027286	ENSMUST00000135465	116.095	74.021	32.411	74.175	PCG	synthesis				
ENSMUSG00000027286	ENSMUST00000141932	49.432	36.359	15.520	33.770	PCG	synthesis				
ENSMUSG00000027287	ENSMUST00000028743	433.368	335.190	103.042	290.534	PCG	synthesis				
ENSMUSG00000027287	ENSMUST00000110711	495.044	375.342	118.224	329.536	PCG	synthesis				
ENSMUSG00000027287	ENSMUST00000116437	551.320	421.953	137.598	370.291	PCG	synthesis				
ENSMUSG00000027287	ENSMUST00000130759	162.919	139.620	39.003	113.847	PCG	synthesis				
ENSMUSG00000027287	ENSMUST00000137144	50.585	34.234	11.026	31.948	PCG	synthesis				
ENSMUSG00000027287	ENSMUST00000142278	181.303	144.607	45.352	123.754	PCG	synthesis				
ENSMUSG00000027287	ENSMUST00000147864	26.912	19.944	6.884	17.913	PCG	synthesis				
ENSMUSG00000027287	ENSMUST00000150611	160.851	130.726	38.677	110.085	PCG	synthesis				
ENSMUSG00000027287	ENSMUST00000153580	119.920	97.279	32.960	83.386	PCG	synthesis				
ENSMUSG00000027288	ENSMUST00000055241	887.252	617.027	201.003	568.427	PCG	synthesis				
ENSMUSG00000027288	ENSMUST00000130303	438.593	307.026	94.822	280.147	PCG	synthesis				
ENSMUSG00000027288	ENSMUST00000135625	353.144	290.302	85.024	242.823	PCG	synthesis				
ENSMUSG00000027288	ENSMUST00000139942	141.589	91.788	31.481	88.286	PCG	synthesis				
ENSMUSG00000027288	ENSMUST00000141874	1442.022	1060.559	334.078	945.553	PCG	synthesis				
ENSMUSG00000027288	ENSMUST00000147353	1242.711	894.033	251.601	796.115	PCG	synthesis				
ENSMUSG00000027288	ENSMUST00000149210	360.062	206.609	77.620	214.763	PCG	synthesis				
ENSMUSG00000027288	ENSMUST00000152347	164.749	92.637	36.442	97.943	PCG	synthesis				
ENSMUSG00000027288	ENSMUST00000163384	446.472	323.203	108.384	292.686	PCG	synthesis				
ENSMUSG00000027288	ENSMUST00000167241	3338.742	2390.043	597.062	2108.616	PCG	synthesis				
ENSMUSG00000027288	ENSMUST00000171215	1265.441	876.624	290.138	810.734	PCG	synthesis				
ENSMUSG00000027291	ENSMUST00000028752	91.708	60.178	21.387	57.757	PCG	synthesis				
ENSMUSG00000027291	ENSMUST00000102501	90.290	59.479	21.053	56.941	PCG	synthesis				
ENSMUSG00000027291	ENSMUST00000129857	69.756	44.819	15.414	43.329	PCG	synthesis				
ENSMUSG00000027291	ENSMUST00000132476	56.249	31.994	11.060	33.101	PCG	synthesis				
ENSMUSG00000027291	ENSMUST00000133260	31.799	27.202	10.808	23.270	PCG	synthesis				
ENSMUSG00000027291	ENSMUST00000138854	109.589	80.021	20.568	70.059	PCG	synthesis				
ENSMUSG00000027291	ENSMUST00000145193	27.608	14.698	7.690	16.665	PCG	synthesis				
ENSMUSG00000027291	ENSMUST00000147085	48.929	31.145	10.264	30.113	PCG	synthesis				
ENSMUSG00000027291	ENSMUST00000156296	5.289	5.126	1.799	4.071	PCG	synthesis				
ENSMUSG00000027293	ENSMUST00000028755	92.605	70.165	26.324	63.031	PCG	synthesis				
ENSMUSG00000027293	ENSMUST00000148073	12.902	12.818	3.433	9.718	PCG	synthesis				
ENSMUSG00000027293	ENSMUST00000150240	43.356	39.680	11.525	31.520	PCG	synthesis				
ENSMUSG00000027293	ENSMUST00000152366	17.029	14.768	3.620	11.806	PCG	synthesis				
ENSMUSG00000027296	ENSMUST00000028758	28.047	12.893	5.116	15.352	PCG	synthesis				
ENSMUSG00000027298	ENSMUST00000028763	52.498	43.190	16.629	37.439	PCG	synthesis				
ENSMUSG00000027298	ENSMUST00000110783	45.415	37.743	13.615	32.257	PCG	synthesis				
ENSMUSG00000027298	ENSMUST00000130456	13.561	10.088	2.729	8.793	PCG	synthesis				
ENSMUSG00000027298	ENSMUST00000135726	15.657	22.107	2.876	13.547	PCG	synthesis				
ENSMUSG00000027298	ENSMUST00000137135	19.930	28.850	8.704	19.161	PCG	synthesis				
ENSMUSG00000027298	ENSMUST00000147636	24.798	23.114	3.237	17.050	PCG	synthesis				
ENSMUSG00000027298	ENSMUST00000147761	49.505	41.032	14.997	35.178	PCG	synthesis				
ENSMUSG00000027298	ENSMUST00000148343	22.730	27.655	3.881	18.089	PCG	synthesis				
ENSMUSG00000027300	ENSMUST00000028761	53.339	32.384	14.142	33.289	PCG	synthesis				
ENSMUSG00000027300	ENSMUST00000140581	166.497	99.619	40.890	102.335	PCG	synthesis				
ENSMUSG00000027303	ENSMUST00000028769	72.730	50.441	16.857	46.676	PCG	synthesis				
ENSMUSG00000027303	ENSMUST00000077303	81.084	56.548	20.411	52.681	PCG	synthesis				
ENSMUSG00000027304	ENSMUST00000028767	507.406	363.084	138.768	336.419	PCG	synthesis				
ENSMUSG00000027304	ENSMUST00000126984	170.340	129.833	53.303	117.826	PCG	synthesis				
ENSMUSG00000027304	ENSMUST00000136321	120.341	59.272	34.684	71.432	PCG	synthesis				
ENSMUSG00000027304	ENSMUST00000149904	147.793	96.455	39.790	94.679	PCG	synthesis				
ENSMUSG00000027305	ENSMUST00000028768	157.474	122.066	44.059	107.866	PCG	synthesis				
ENSMUSG00000027305	ENSMUST00000110801	190.893	148.085	53.732	130.903	PCG	synthesis				
ENSMUSG00000027305	ENSMUST00000110802	180.992	148.607	51.976	127.192	PCG	synthesis				
ENSMUSG00000027305	ENSMUST00000131596	35.852	24.416	8.111	22.793	PCG	synthesis				
ENSMUSG00000027305	ENSMUST00000154127	47.876	17.994	6.956	24.276	PCG	synthesis				
ENSMUSG00000027306	ENSMUST00000028771	915.326	698.067	300.062	637.818	PCG	synthesis				
ENSMUSG00000027306	ENSMUST00000068225	1015.416	706.029	305.512	675.653	PCG	synthesis				
ENSMUSG00000027306	ENSMUST00000125491	862.151	582.510	272.787	572.483	PCG	synthesis				
ENSMUSG00000027306	ENSMUST00000153036	418.681	324.863	115.759	286.434	PCG	synthesis				
ENSMUSG00000027309	ENSMUST00000044766	42.176	30.246	10.968	27.797	PCG	synthesis				
ENSMUSG00000027309	ENSMUST00000110243	22.813	13.950	7.847	14.870	PCG	synthesis				
ENSMUSG00000027309	ENSMUST00000119422	19.363	14.768	5.348	13.160	PCG	synthesis				
ENSMUSG00000027309	ENSMUST00000120316	8.034	7.692	NA	7.863	PCG	synthesis				
ENSMUSG00000027309	ENSMUST00000123049	32.842	20.969	5.218	19.676	PCG	synthesis				
ENSMUSG00000027309	ENSMUST00000133132	24.689	14.673	6.431	15.264	PCG	synthesis				
ENSMUSG00000027309	ENSMUST00000138758	13.305	13.818	4.225	10.449	PCG	synthesis				
ENSMUSG00000027309	ENSMUST00000138990	10.340	5.214	NA	7.777	PCG	synthesis				
ENSMUSG00000027309	ENSMUST00000139684	16.929	18.497	4.833	13.420	PCG	synthesis				
ENSMUSG00000027309	ENSMUST00000142128	30.609	15.636	5.796	17.347	PCG	synthesis				
ENSMUSG00000027309	ENSMUST00000144014	20.214	10.925	5.060	12.066	PCG	synthesis				
ENSMUSG00000027309	ENSMUST00000145851	31.359	23.007	10.479	21.615	PCG	synthesis				
ENSMUSG00000027309	ENSMUST00000146975	4.621	1.465	1.642	2.576	PCG	synthesis				
ENSMUSG00000027309	ENSMUST00000148924	21.202	15.485	6.092	14.260	PCG	synthesis				
ENSMUSG00000027309	ENSMUST00000148932	17.899	7.535	5.530	10.321	PCG	synthesis				
ENSMUSG00000027309	ENSMUST00000151673	18.722	14.963	8.922	14.202	PCG	synthesis				
ENSMUSG00000027312	ENSMUST00000028781	69.134	49.265	19.534	45.978	PCG	synthesis				
ENSMUSG00000027312	ENSMUST00000132557	42.624	22.019	17.164	27.269	PCG	synthesis				
ENSMUSG00000027312	ENSMUST00000134964	29.996	17.516	9.247	18.920	PCG	synthesis				
ENSMUSG00000027312	ENSMUST00000151364	24.185	12.768	6.862	14.605	PCG	synthesis				
ENSMUSG00000027312	ENSMUST00000156982	69.774	9.692	9.620	29.695	PCG	synthesis				
ENSMUSG00000027313	ENSMUST00000028780	92.687	103.965	26.101	74.251	PCG	synthesis				
ENSMUSG00000027315	ENSMUST00000028783	156.907	104.581	46.163	102.550	PCG	synthesis				
ENSMUSG00000027315	ENSMUST00000110816	112.279	60.140	26.646	66.355	PCG	synthesis				
ENSMUSG00000027315	ENSMUST00000110817	131.843	81.964	36.502	83.437	PCG	synthesis				
ENSMUSG00000027315	ENSMUST00000134872	87.801	45.580	26.752	53.378	PCG	synthesis				
ENSMUSG00000027315	ENSMUST00000139903	199.549	107.241	68.249	125.013	PCG	synthesis				
ENSMUSG00000027323	ENSMUST00000028795	422.222	253.364	111.393	262.327	PCG	synthesis				
ENSMUSG00000027323	ENSMUST00000110828	192.686	147.469	52.458	130.871	PCG	synthesis				
ENSMUSG00000027323	ENSMUST00000140939	118.977	82.656	31.936	77.856	PCG	synthesis				
ENSMUSG00000027323	ENSMUST00000141389	103.019	66.077	23.069	64.055	PCG	synthesis				
ENSMUSG00000027323	ENSMUST00000143934	159.790	117.783	50.739	109.437	PCG	synthesis				
ENSMUSG00000027323	ENSMUST00000151406	120.295	93.782	33.963	82.680	PCG	synthesis				
ENSMUSG00000027323	ENSMUST00000152327	477.630	291.340	129.538	299.503	PCG	synthesis				
ENSMUSG00000027323	ENSMUST00000154683	139.127	116.223	44.904	100.085	PCG	synthesis				
ENSMUSG00000027324	ENSMUST00000028796	137.224	87.870	31.565	85.553	PCG	synthesis				
ENSMUSG00000027326	ENSMUST00000028799	484.045	364.946	150.009	333.000	PCG	synthesis				
ENSMUSG00000027326	ENSMUST00000028802	397.433	282.831	117.923	266.062	PCG	synthesis				
ENSMUSG00000027326	ENSMUST00000099542	519.320	365.531	144.533	343.128	PCG	synthesis				
ENSMUSG00000027326	ENSMUST00000152380	244.269	149.186	71.453	154.969	PCG	synthesis				
ENSMUSG00000027326	ENSMUST00000153300	301.149	196.432	91.062	196.215	PCG	synthesis				
ENSMUSG00000027327	ENSMUST00000028800	63.195	44.014	15.910	41.039	PCG	synthesis				
ENSMUSG00000027327	ENSMUST00000103188	74.432	46.058	19.999	46.830	PCG	synthesis				
ENSMUSG00000027327	ENSMUST00000133602	42.807	32.328	12.690	29.275	PCG	synthesis				
ENSMUSG00000027327	ENSMUST00000136838	62.380	37.133	16.535	38.683	PCG	synthesis				
ENSMUSG00000027327	ENSMUST00000152961	23.298	26.321	10.041	19.887	PCG	synthesis				
ENSMUSG00000027330	ENSMUST00000028804	15.602	12.113	5.593	11.103	PCG	synthesis				
ENSMUSG00000027330	ENSMUST00000079857	12.582	10.359	4.658	9.200	PCG	synthesis				
ENSMUSG00000027330	ENSMUST00000125423	3.788	4.308	NA	4.048	PCG	synthesis				
ENSMUSG00000027330	ENSMUST00000132727	NA	6.585	1.167	3.876	PCG	synthesis				
ENSMUSG00000027330	ENSMUST00000145556	NA	9.189	1.695	5.442	PCG	synthesis				
ENSMUSG00000027331	ENSMUST00000028803	111.154	92.681	38.435	80.756	PCG	synthesis				
ENSMUSG00000027331	ENSMUST00000110842	78.193	52.372	27.321	52.629	PCG	synthesis				
ENSMUSG00000027331	ENSMUST00000123104	92.925	62.989	35.038	63.651	PCG	synthesis				
ENSMUSG00000027331	ENSMUST00000126045	78.916	49.083	30.897	52.965	PCG	synthesis				
ENSMUSG00000027331	ENSMUST00000134579	80.041	56.926	27.604	54.857	PCG	synthesis				
ENSMUSG00000027331	ENSMUST00000134661	107.704	89.512	33.614	76.943	PCG	synthesis				
ENSMUSG00000027331	ENSMUST00000148877	28.276	18.365	8.482	18.374	PCG	synthesis				
ENSMUSG00000027331	ENSMUST00000176463	95.112	72.838	22.270	63.407	PCG	synthesis				
ENSMUSG00000027331	ENSMUST00000177103	68.127	46.586	22.914	45.876	PCG	synthesis				
ENSMUSG00000027332	ENSMUST00000028807	62.618	41.448	14.021	39.362	PCG	synthesis				
ENSMUSG00000027332	ENSMUST00000125766	25.778	17.868	8.208	17.285	PCG	synthesis				
ENSMUSG00000027332	ENSMUST00000126082	23.536	12.925	5.283	13.915	PCG	synthesis				
ENSMUSG00000027332	ENSMUST00000140282	28.843	11.579	7.225	15.882	PCG	synthesis				
ENSMUSG00000027332	ENSMUST00000141836	43.713	33.711	13.554	30.326	PCG	synthesis				
ENSMUSG00000027332	ENSMUST00000150162	37.005	16.032	8.157	20.398	PCG	synthesis				
ENSMUSG00000027332	ENSMUST00000152191	53.230	50.529	13.007	38.922	PCG	synthesis				
ENSMUSG00000027332	ENSMUST00000154104	18.649	15.969	8.678	14.432	PCG	synthesis				
ENSMUSG00000027333	ENSMUST00000028806	7.421	5.969	2.613	5.334	PCG	synthesis				
ENSMUSG00000027333	ENSMUST00000110179	9.160	7.050	3.668	6.626	PCG	synthesis				
ENSMUSG00000027333	ENSMUST00000110180	7.998	6.315	3.223	5.845	PCG	synthesis				
ENSMUSG00000027333	ENSMUST00000110181	5.673	4.572	2.339	4.195	PCG	synthesis				
ENSMUSG00000027333	ENSMUST00000110182	10.020	6.591	4.322	6.978	PCG	synthesis				
ENSMUSG00000027333	ENSMUST00000110183	8.702	5.742	3.729	6.058	PCG	synthesis				
ENSMUSG00000027333	ENSMUST00000110186	9.288	6.497	2.675	6.153	PCG	synthesis				
ENSMUSG00000027333	ENSMUST00000110188	8.236	6.673	2.915	5.941	PCG	synthesis				
ENSMUSG00000027333	ENSMUST00000110189	8.437	6.214	2.804	5.818	PCG	synthesis				
ENSMUSG00000027333	ENSMUST00000151143	16.856	12.522	6.704	12.027	PCG	synthesis				
ENSMUSG00000027333	ENSMUST00000151627	9.004	7.120	2.951	6.358	PCG	synthesis				
ENSMUSG00000027339	ENSMUST00000028814	13.946	9.585	4.116	9.216	PCG	synthesis				
ENSMUSG00000027339	ENSMUST00000103182	14.842	10.019	4.622	9.828	PCG	synthesis				
ENSMUSG00000027339	ENSMUST00000155829	15.849	NA	2.838	9.343	PCG	synthesis				
ENSMUSG00000027340	ENSMUST00000028815	71.989	45.580	14.036	43.868	PCG	synthesis				
ENSMUSG00000027340	ENSMUST00000127724	23.783	15.711	9.535	16.343	PCG	synthesis				
ENSMUSG00000027340	ENSMUST00000128899	44.710	15.346	15.058	25.038	PCG	synthesis				
ENSMUSG00000027340	ENSMUST00000133407	24.817	14.503	9.063	16.128	PCG	synthesis				
ENSMUSG00000027340	ENSMUST00000137910	44.939	24.214	9.799	26.317	PCG	synthesis				
ENSMUSG00000027340	ENSMUST00000148749	38.094	16.938	9.995	21.676	PCG	synthesis				
ENSMUSG00000027340	ENSMUST00000154009	3.605	8.352	NA	5.979	PCG	synthesis				
ENSMUSG00000027341	ENSMUST00000028816	629.257	468.646	217.651	438.518	PCG	synthesis				
ENSMUSG00000027341	ENSMUST00000110163	696.368	522.100	249.556	489.341	PCG	synthesis				
ENSMUSG00000027341	ENSMUST00000110164	356.594	269.195	116.875	247.554	PCG	synthesis				
ENSMUSG00000027341	ENSMUST00000141813	97.986	66.064	25.072	63.041	PCG	synthesis				
ENSMUSG00000027341	ENSMUST00000143782	89.055	64.983	21.735	58.591	PCG	synthesis				
ENSMUSG00000027341	ENSMUST00000180286	696.615	553.296	247.936	499.282	PCG	synthesis				
ENSMUSG00000027342	ENSMUST00000028817	2630.661	1648.730	810.822	1696.738	PCG	synthesis				
ENSMUSG00000027342	ENSMUST00000135181	1028.694	597.215	282.981	636.297	PCG	synthesis				
ENSMUSG00000027342	ENSMUST00000136676	2311.668	1480.186	612.538	1468.131	PCG	synthesis				
ENSMUSG00000027342	ENSMUST00000140338	3726.604	2460.925	1204.624	2464.051	PCG	synthesis				
ENSMUSG00000027342	ENSMUST00000149627	617.855	389.135	161.900	389.630	PCG	synthesis				
ENSMUSG00000027344	ENSMUST00000028820	7.879	14.963	3.070	8.637	PCG	synthesis				
ENSMUSG00000027344	ENSMUST00000028821	8.776	10.220	2.136	7.044	PCG	synthesis				
ENSMUSG00000027346	ENSMUST00000028822	46.540	27.674	9.956	28.057	PCG	synthesis				
ENSMUSG00000027346	ENSMUST00000060955	45.113	27.648	11.971	28.244	PCG	synthesis				
ENSMUSG00000027346	ENSMUST00000110135	31.149	17.026	7.789	18.655	PCG	synthesis				
ENSMUSG00000027346	ENSMUST00000110136	55.380	35.334	13.343	34.686	PCG	synthesis				
ENSMUSG00000027346	ENSMUST00000110142	54.977	36.699	14.547	35.408	PCG	synthesis				
ENSMUSG00000027346	ENSMUST00000124107	36.283	17.371	9.259	20.971	PCG	synthesis				
ENSMUSG00000027346	ENSMUST00000124632	42.514	30.982	7.900	27.132	PCG	synthesis				
ENSMUSG00000027346	ENSMUST00000127712	28.221	20.164	8.181	18.855	PCG	synthesis				
ENSMUSG00000027346	ENSMUST00000140867	18.420	6.843	6.322	10.528	PCG	synthesis				
ENSMUSG00000027346	ENSMUST00000145694	52.534	34.510	14.203	33.749	PCG	synthesis				
ENSMUSG00000027346	ENSMUST00000148833	54.218	37.969	15.239	35.809	PCG	synthesis				
ENSMUSG00000027346	ENSMUST00000149854	56.460	34.944	14.837	35.414	PCG	synthesis				
ENSMUSG00000027347	ENSMUST00000102534	82.411	56.649	24.360	54.473	PCG	synthesis				
ENSMUSG00000027347	ENSMUST00000110898	71.348	38.359	23.445	44.384	PCG	synthesis				
ENSMUSG00000027347	ENSMUST00000172901	71.613	48.114	21.387	47.038	PCG	synthesis				
ENSMUSG00000027347	ENSMUST00000173252	72.446	49.184	21.254	47.628	PCG	synthesis				
ENSMUSG00000027347	ENSMUST00000173541	71.311	48.284	18.740	46.112	PCG	synthesis				
ENSMUSG00000027347	ENSMUST00000174770	87.920	64.700	25.144	59.255	PCG	synthesis				
ENSMUSG00000027347	ENSMUST00000178884	104.711	74.322	31.236	70.090	PCG	synthesis				
ENSMUSG00000027349	ENSMUST00000028825	333.927	203.055	87.019	208.000	PCG	synthesis				
ENSMUSG00000027349	ENSMUST00000140936	41.480	25.913	12.455	26.616	PCG	synthesis				
ENSMUSG00000027349	ENSMUST00000143612	71.504	47.938	26.730	48.724	PCG	synthesis				
ENSMUSG00000027351	ENSMUST00000028829	114.219	64.542	27.186	68.649	PCG	synthesis				
ENSMUSG00000027351	ENSMUST00000110901	118.877	69.750	38.945	75.857	PCG	synthesis				
ENSMUSG00000027353	ENSMUST00000028831	259.633	170.117	71.438	167.063	PCG	synthesis				
ENSMUSG00000027353	ENSMUST00000066559	252.816	160.608	71.424	161.616	PCG	synthesis				
ENSMUSG00000027353	ENSMUST00000135685	155.361	86.008	40.715	94.028	PCG	synthesis				
ENSMUSG00000027356	ENSMUST00000038280	12.939	9.755	2.208	8.301	PCG	synthesis				
ENSMUSG00000027356	ENSMUST00000134937	12.317	9.629	2.283	8.076	PCG	synthesis				
ENSMUSG00000027356	ENSMUST00000143981	NA	4.340	1.784	3.062	PCG	synthesis				
ENSMUSG00000027356	ENSMUST00000144342	2.736	5.283	NA	4.010	PCG	synthesis				
ENSMUSG00000027357	ENSMUST00000028835	78.586	42.227	22.266	47.693	PCG	synthesis				
ENSMUSG00000027357	ENSMUST00000110122	16.316	6.032	1.671	8.006	PCG	synthesis				
ENSMUSG00000027357	ENSMUST00000124834	85.101	42.919	22.781	50.267	PCG	synthesis				
ENSMUSG00000027357	ENSMUST00000124836	110.495	65.637	34.670	70.267	PCG	synthesis				
ENSMUSG00000027357	ENSMUST00000154160	80.307	50.945	29.084	53.445	PCG	synthesis				
ENSMUSG00000027359	ENSMUST00000061491	66.077	31.950	14.135	37.388	PCG	synthesis				
ENSMUSG00000027359	ENSMUST00000126249	29.731	33.303	14.886	25.973	PCG	synthesis				
ENSMUSG00000027359	ENSMUST00000141482	130.462	70.090	32.902	77.818	PCG	synthesis				
ENSMUSG00000027359	ENSMUST00000150947	21.147	12.604	4.186	12.646	PCG	synthesis				
ENSMUSG00000027361	ENSMUST00000039978	76.601	47.863	15.668	46.710	PCG	synthesis				
ENSMUSG00000027361	ENSMUST00000089745	49.148	40.737	12.191	34.025	PCG	synthesis				
ENSMUSG00000027361	ENSMUST00000103226	102.213	65.832	23.515	63.853	PCG	synthesis				
ENSMUSG00000027361	ENSMUST00000103227	289.391	193.005	68.400	183.598	PCG	synthesis				
ENSMUSG00000027361	ENSMUST00000110424	314.628	220.785	80.958	205.457	PCG	synthesis				
ENSMUSG00000027361	ENSMUST00000110425	185.933	118.695	44.916	116.515	PCG	synthesis				
ENSMUSG00000027361	ENSMUST00000124972	19.409	8.296	2.467	10.057	PCG	synthesis				
ENSMUSG00000027361	ENSMUST00000130263	51.857	21.862	6.269	26.663	PCG	synthesis				
ENSMUSG00000027361	ENSMUST00000137335	2.260	3.774	NA	3.017	PCG	synthesis				
ENSMUSG00000027363	ENSMUST00000028841	581.033	419.425	148.215	382.891	PCG	synthesis				
ENSMUSG00000027363	ENSMUST00000110416	576.997	392.223	147.007	372.076	PCG	synthesis				
ENSMUSG00000027363	ENSMUST00000138859	467.555	306.944	127.833	300.778	PCG	synthesis				
ENSMUSG00000027365	ENSMUST00000028843	550.350	331.259	135.012	338.874	PCG	synthesis				
ENSMUSG00000027365	ENSMUST00000103224	334.870	200.621	83.336	206.276	PCG	synthesis				
ENSMUSG00000027365	ENSMUST00000125327	341.449	200.263	98.200	213.304	PCG	synthesis				
ENSMUSG00000027365	ENSMUST00000127277	137.087	100.537	35.558	91.061	PCG	synthesis				
ENSMUSG00000027365	ENSMUST00000132003	663.481	463.998	214.254	447.244	PCG	synthesis				
ENSMUSG00000027365	ENSMUST00000134408	429.909	283.629	106.011	273.183	PCG	synthesis				
ENSMUSG00000027365	ENSMUST00000135733	267.576	174.168	74.438	172.060	PCG	synthesis				
ENSMUSG00000027365	ENSMUST00000136964	211.043	145.632	57.770	138.148	PCG	synthesis				
ENSMUSG00000027365	ENSMUST00000142334	405.349	181.690	85.794	224.277	PCG	synthesis				
ENSMUSG00000027365	ENSMUST00000152615	237.085	159.664	77.702	158.150	PCG	synthesis				
ENSMUSG00000027365	ENSMUST00000155675	301.195	198.262	74.034	191.164	PCG	synthesis				
ENSMUSG00000027366	ENSMUST00000028844	62.572	47.624	19.079	43.092	PCG	synthesis				
ENSMUSG00000027366	ENSMUST00000125592	13.012	9.227	4.072	8.770	PCG	synthesis				
ENSMUSG00000027366	ENSMUST00000143700	66.873	38.290	19.103	41.422	PCG	synthesis				
ENSMUSG00000027367	ENSMUST00000110374	55.545	41.334	20.864	39.248	PCG	synthesis				
ENSMUSG00000027367	ENSMUST00000110375	99.340	76.662	25.241	67.081	PCG	synthesis				
ENSMUSG00000027367	ENSMUST00000123152	38.579	34.579	10.949	28.036	PCG	synthesis				
ENSMUSG00000027367	ENSMUST00000125049	109.131	83.713	28.011	73.618	PCG	synthesis				
ENSMUSG00000027367	ENSMUST00000131196	15.794	13.340	6.075	11.736	PCG	synthesis				
ENSMUSG00000027367	ENSMUST00000135616	63.844	53.668	16.433	44.648	PCG	synthesis				
ENSMUSG00000027367	ENSMUST00000144687	91.168	63.920	29.825	61.638	PCG	synthesis				
ENSMUSG00000027367	ENSMUST00000154549	32.997	27.271	8.622	22.963	PCG	synthesis				
ENSMUSG00000027368	ENSMUST00000028846	4.530	3.126	NA	3.828	PCG	synthesis				
ENSMUSG00000027371	ENSMUST00000028848	36.621	27.875	9.811	24.769	PCG	synthesis				
ENSMUSG00000027371	ENSMUST00000123327	46.989	39.422	10.835	32.415	PCG	synthesis				
ENSMUSG00000027371	ENSMUST00000137366	NA	6.057	3.295	4.676	PCG	synthesis				
ENSMUSG00000027371	ENSMUST00000137502	4.191	5.717	4.312	4.740	PCG	synthesis				
ENSMUSG00000027371	ENSMUST00000146437	38.076	20.560	11.055	23.231	PCG	synthesis				
ENSMUSG00000027371	ENSMUST00000146615	36.667	19.384	10.942	22.331	PCG	synthesis				
ENSMUSG00000027371	ENSMUST00000146757	24.002	17.988	6.610	16.200	PCG	synthesis				
ENSMUSG00000027374	ENSMUST00000028852	140.646	91.694	29.791	87.377	PCG	synthesis				
ENSMUSG00000027374	ENSMUST00000126491	114.329	61.215	25.052	66.866	PCG	synthesis				
ENSMUSG00000027374	ENSMUST00000128535	123.663	75.184	27.820	75.556	PCG	synthesis				
ENSMUSG00000027374	ENSMUST00000129066	14.055	13.283	4.232	10.524	PCG	synthesis				
ENSMUSG00000027374	ENSMUST00000134101	84.845	36.441	16.125	45.804	PCG	synthesis				
ENSMUSG00000027374	ENSMUST00000145271	229.728	183.866	50.957	154.850	PCG	synthesis				
ENSMUSG00000027374	ENSMUST00000146131	63.991	27.718	11.840	34.516	PCG	synthesis				
ENSMUSG00000027378	ENSMUST00000028857	50.704	37.498	15.503	34.568	PCG	synthesis				
ENSMUSG00000027378	ENSMUST00000110357	44.189	33.869	13.409	30.489	PCG	synthesis				
ENSMUSG00000027378	ENSMUST00000144938	54.703	49.573	19.004	41.094	PCG	synthesis				
ENSMUSG00000027378	ENSMUST00000148033	32.018	17.302	6.191	18.504	PCG	synthesis				
ENSMUSG00000027379	ENSMUST00000028858	832.412	618.442	215.085	555.313	PCG	synthesis				
ENSMUSG00000027379	ENSMUST00000133943	1235.143	813.503	253.362	767.336	PCG	synthesis				
ENSMUSG00000027379	ENSMUST00000138624	320.549	241.232	90.244	217.342	PCG	synthesis				
ENSMUSG00000027379	ENSMUST00000143824	550.451	499.943	179.248	409.881	PCG	synthesis				
ENSMUSG00000027379	ENSMUST00000153048	440.908	329.939	106.294	292.380	PCG	synthesis				
ENSMUSG00000027381	ENSMUST00000019281	31.305	14.742	6.835	17.627	PCG	synthesis				
ENSMUSG00000027381	ENSMUST00000089634	62.023	40.479	20.888	41.130	PCG	synthesis				
ENSMUSG00000027381	ENSMUST00000103210	40.711	19.856	7.874	22.814	PCG	synthesis				
ENSMUSG00000027381	ENSMUST00000103211	33.757	16.101	7.656	19.171	PCG	synthesis				
ENSMUSG00000027381	ENSMUST00000110341	115.162	58.718	21.900	65.260	PCG	synthesis				
ENSMUSG00000027381	ENSMUST00000129206	38.790	24.598	13.326	25.571	PCG	synthesis				
ENSMUSG00000027381	ENSMUST00000132201	47.446	13.422	14.401	25.090	PCG	synthesis				
ENSMUSG00000027381	ENSMUST00000146023	66.718	47.561	24.246	46.175	PCG	synthesis				
ENSMUSG00000027384	ENSMUST00000044825	136.034	86.373	41.497	87.968	PCG	synthesis				
ENSMUSG00000027384	ENSMUST00000123078	37.307	10.698	10.009	19.338	PCG	synthesis				
ENSMUSG00000027384	ENSMUST00000125913	96.229	60.530	28.106	61.621	PCG	synthesis				
ENSMUSG00000027386	ENSMUST00000028864	NA	2.333	0.717	1.525	PCG	synthesis				
ENSMUSG00000027387	ENSMUST00000028866	134.277	105.292	39.718	93.096	PCG	synthesis				
ENSMUSG00000027394	ENSMUST00000035812	52.205	32.303	12.929	32.479	PCG	synthesis				
ENSMUSG00000027394	ENSMUST00000144120	56.652	34.152	20.668	37.157	PCG	synthesis				
ENSMUSG00000027394	ENSMUST00000144730	12.463	6.409	3.257	7.376	PCG	synthesis				
ENSMUSG00000027395	ENSMUST00000028874	61.017	44.177	18.128	41.107	PCG	synthesis				
ENSMUSG00000027395	ENSMUST00000103205	131.679	93.002	33.561	86.080	PCG	synthesis				
ENSMUSG00000027395	ENSMUST00000133345	103.385	94.713	23.851	73.983	PCG	synthesis				
ENSMUSG00000027395	ENSMUST00000144004	73.910	49.001	17.120	46.677	PCG	synthesis				
ENSMUSG00000027395	ENSMUST00000147727	23.234	18.667	6.145	16.015	PCG	synthesis				
ENSMUSG00000027397	ENSMUST00000028880	797.465	543.126	208.845	516.479	PCG	synthesis				
ENSMUSG00000027397	ENSMUST00000110315	816.572	556.214	205.426	526.071	PCG	synthesis				
ENSMUSG00000027397	ENSMUST00000125714	1371.095	1079.038	375.152	941.761	PCG	synthesis				
ENSMUSG00000027397	ENSMUST00000140907	315.095	170.557	89.704	191.786	PCG	synthesis				
ENSMUSG00000027397	ENSMUST00000141285	302.568	178.696	73.017	184.760	PCG	synthesis				
ENSMUSG00000027397	ENSMUST00000144025	913.148	855.586	244.001	670.912	PCG	synthesis				
ENSMUSG00000027397	ENSMUST00000144744	310.922	158.211	88.111	185.748	PCG	synthesis				
ENSMUSG00000027397	ENSMUST00000148988	183.490	79.197	43.439	102.042	PCG	synthesis				
ENSMUSG00000027400	ENSMUST00000028883	4.456	6.063	0.792	3.770	PCG	synthesis				
ENSMUSG00000027400	ENSMUST00000152113	10.313	10.698	3.184	8.065	PCG	synthesis				
ENSMUSG00000027401	ENSMUST00000110299	25.988	17.969	7.537	17.165	PCG	synthesis				
ENSMUSG00000027404	ENSMUST00000103199	187.580	129.821	40.568	119.323	PCG	synthesis				
ENSMUSG00000027404	ENSMUST00000139225	152.286	111.845	30.672	98.268	PCG	synthesis				
ENSMUSG00000027404	ENSMUST00000147570	106.423	77.933	15.556	66.637	PCG	synthesis				
ENSMUSG00000027404	ENSMUST00000150835	33.748	10.296	11.912	18.652	PCG	synthesis				
ENSMUSG00000027405	ENSMUST00000028890	24252.408	17099.135	6838.342	16063.295	PCG	synthesis				
ENSMUSG00000027405	ENSMUST00000103198	10336.959	6882.607	2826.687	6682.084	PCG	synthesis				
ENSMUSG00000027405	ENSMUST00000133351	7778.661	4924.996	1593.165	4765.607	PCG	synthesis				
ENSMUSG00000027405	ENSMUST00000136621	824.643	472.030	170.045	488.906	PCG	synthesis				
ENSMUSG00000027405	ENSMUST00000138163	175.355	102.386	39.384	105.708	PCG	synthesis				
ENSMUSG00000027405	ENSMUST00000141872	730.125	483.200	179.897	464.407	PCG	synthesis				
ENSMUSG00000027405	ENSMUST00000143547	5035.803	3143.558	949.974	3043.112	PCG	synthesis				
ENSMUSG00000027405	ENSMUST00000145335	30683.346	21196.445	9755.132	20544.974	PCG	synthesis				
ENSMUSG00000027405	ENSMUST00000146454	14253.897	10383.394	3574.138	9403.810	PCG	synthesis				
ENSMUSG00000027405	ENSMUST00000149955	9032.033	5598.697	1895.002	5508.577	PCG	synthesis				
ENSMUSG00000027405	ENSMUST00000150401	19876.489	14211.489	6087.295	13391.758	PCG	synthesis				
ENSMUSG00000027405	ENSMUST00000150745	7354.847	5319.357	2206.476	4960.226	PCG	synthesis				
ENSMUSG00000027405	ENSMUST00000153353	16473.848	11454.016	4386.855	10771.573	PCG	synthesis				
ENSMUSG00000027405	ENSMUST00000159373	10064.259	6317.028	1918.207	6099.831	PCG	synthesis				
ENSMUSG00000027405	ENSMUST00000160183	749.680	369.751	153.951	424.461	PCG	synthesis				
ENSMUSG00000027405	ENSMUST00000160976	1490.731	908.594	277.073	892.132	PCG	synthesis				
ENSMUSG00000027405	ENSMUST00000161025	1992.986	1223.922	353.014	1189.974	PCG	synthesis				
ENSMUSG00000027405	ENSMUST00000161543	3218.905	2420.880	714.951	2118.245	PCG	synthesis				
ENSMUSG00000027405	ENSMUST00000162063	3954.200	2395.848	776.782	2375.610	PCG	synthesis				
ENSMUSG00000027406	ENSMUST00000028892	542.957	359.348	126.458	342.921	PCG	synthesis				
ENSMUSG00000027406	ENSMUST00000124868	29.493	20.749	6.431	18.891	PCG	synthesis				
ENSMUSG00000027406	ENSMUST00000149843	167.888	109.996	30.963	102.949	PCG	synthesis				
ENSMUSG00000027408	ENSMUST00000028897	18.155	12.818	4.557	11.843	PCG	synthesis				
ENSMUSG00000027408	ENSMUST00000130533	14.879	14.202	2.431	10.504	PCG	synthesis				
ENSMUSG00000027411	ENSMUST00000028900	137.215	101.883	32.105	90.401	PCG	synthesis				
ENSMUSG00000027411	ENSMUST00000125098	313.960	216.848	79.448	203.419	PCG	synthesis				
ENSMUSG00000027411	ENSMUST00000125973	14.156	19.717	6.317	13.397	PCG	synthesis				
ENSMUSG00000027411	ENSMUST00000128994	19.958	14.309	5.433	13.233	PCG	synthesis				
ENSMUSG00000027411	ENSMUST00000130258	29.804	20.611	7.915	19.443	PCG	synthesis				
ENSMUSG00000027411	ENSMUST00000131220	37.088	23.271	7.542	22.634	PCG	synthesis				
ENSMUSG00000027411	ENSMUST00000132388	33.949	18.906	9.915	20.923	PCG	synthesis				
ENSMUSG00000027411	ENSMUST00000134677	347.324	304.680	96.333	249.446	PCG	synthesis				
ENSMUSG00000027411	ENSMUST00000137084	50.292	42.460	12.191	34.981	PCG	synthesis				
ENSMUSG00000027412	ENSMUST00000040872	9.279	5.667	1.942	5.629	PCG	synthesis				
ENSMUSG00000027412	ENSMUST00000109455	10.002	5.736	2.211	5.983	PCG	synthesis				
ENSMUSG00000027412	ENSMUST00000109456	10.569	6.283	2.198	6.350	PCG	synthesis				
ENSMUSG00000027412	ENSMUST00000109457	8.355	4.434	1.995	4.928	PCG	synthesis				
ENSMUSG00000027412	ENSMUST00000124920	9.755	4.390	1.453	5.199	PCG	synthesis				
ENSMUSG00000027419	ENSMUST00000124751	4.941	2.384	1.102	2.809	PCG	synthesis				
ENSMUSG00000027422	ENSMUST00000016072	529.908	385.474	153.912	356.432	PCG	synthesis				
ENSMUSG00000027422	ENSMUST00000037875	179.354	103.694	64.647	115.898	PCG	synthesis				
ENSMUSG00000027422	ENSMUST00000132434	102.268	68.385	21.871	64.175	PCG	synthesis				
ENSMUSG00000027422	ENSMUST00000135367	1663.377	1164.593	421.136	1083.035	PCG	synthesis				
ENSMUSG00000027422	ENSMUST00000136068	233.837	146.915	50.872	143.875	PCG	synthesis				
ENSMUSG00000027422	ENSMUST00000140511	802.763	553.724	215.000	523.829	PCG	synthesis				
ENSMUSG00000027422	ENSMUST00000154649	1311.661	919.556	340.402	857.207	PCG	synthesis				
ENSMUSG00000027422	ENSMUST00000155539	75.036	38.548	10.479	41.354	PCG	synthesis				
ENSMUSG00000027423	ENSMUST00000028909	3263.954	2187.101	1036.456	2162.504	PCG	synthesis				
ENSMUSG00000027423	ENSMUST00000110030	2944.457	1803.721	856.588	1868.255	PCG	synthesis				
ENSMUSG00000027423	ENSMUST00000124389	462.504	273.692	126.347	287.514	PCG	synthesis				
ENSMUSG00000027423	ENSMUST00000125285	1408.723	861.561	404.419	891.568	PCG	synthesis				
ENSMUSG00000027423	ENSMUST00000138745	1614.632	968.394	419.717	1000.914	PCG	synthesis				
ENSMUSG00000027423	ENSMUST00000153033	2491.324	1453.556	799.716	1581.532	PCG	synthesis				
ENSMUSG00000027423	ENSMUST00000155509	280.771	105.506	29.624	138.633	PCG	synthesis				
ENSMUSG00000027423	ENSMUST00000156936	2247.229	1394.366	585.295	1408.963	PCG	synthesis				
ENSMUSG00000027424	ENSMUST00000028910	172.546	97.826	36.050	102.140	PCG	synthesis				
ENSMUSG00000027424	ENSMUST00000110027	182.062	98.807	34.924	105.264	PCG	synthesis				
ENSMUSG00000027424	ENSMUST00000110028	219.242	118.651	44.626	127.506	PCG	synthesis				
ENSMUSG00000027425	ENSMUST00000028911	131.935	79.147	31.827	80.969	PCG	synthesis				
ENSMUSG00000027425	ENSMUST00000125398	16.535	6.793	7.997	10.442	PCG	synthesis				
ENSMUSG00000027425	ENSMUST00000130654	215.993	165.859	40.626	140.826	PCG	synthesis				
ENSMUSG00000027425	ENSMUST00000131836	46.595	24.869	6.893	26.119	PCG	synthesis				
ENSMUSG00000027425	ENSMUST00000137611	128.320	69.033	42.144	79.832	PCG	synthesis				
ENSMUSG00000027425	ENSMUST00000139812	149.367	98.782	34.541	94.230	PCG	synthesis				
ENSMUSG00000027425	ENSMUST00000143318	97.217	67.568	33.667	66.151	PCG	synthesis				
ENSMUSG00000027425	ENSMUST00000147747	129.382	76.656	31.026	79.021	PCG	synthesis				
ENSMUSG00000027425	ENSMUST00000148500	164.941	96.575	35.200	98.905	PCG	synthesis				
ENSMUSG00000027425	ENSMUST00000156410	248.149	142.418	65.061	151.876	PCG	synthesis				
ENSMUSG00000027425	ENSMUST00000171261	93.667	45.768	28.696	56.044	PCG	synthesis				
ENSMUSG00000027427	ENSMUST00000028914	141.232	96.707	25.341	87.760	PCG	synthesis				
ENSMUSG00000027427	ENSMUST00000110017	31.076	17.636	5.840	18.184	PCG	synthesis				
ENSMUSG00000027427	ENSMUST00000134051	217.970	142.280	33.360	131.203	PCG	synthesis				
ENSMUSG00000027427	ENSMUST00000136999	56.597	44.636	14.951	38.728	PCG	synthesis				
ENSMUSG00000027427	ENSMUST00000143292	245.513	159.419	45.570	150.167	PCG	synthesis				
ENSMUSG00000027427	ENSMUST00000152311	73.032	53.423	18.106	48.187	PCG	synthesis				
ENSMUSG00000027427	ENSMUST00000155567	49.688	35.718	8.956	31.454	PCG	synthesis				
ENSMUSG00000027428	ENSMUST00000028915	189.008	133.009	44.180	122.066	PCG	synthesis				
ENSMUSG00000027428	ENSMUST00000140340	107.914	83.511	21.036	70.820	PCG	synthesis				
ENSMUSG00000027429	ENSMUST00000028916	196.209	123.305	42.480	120.665	PCG	synthesis				
ENSMUSG00000027429	ENSMUST00000128210	259.450	157.582	54.586	157.206	PCG	synthesis				
ENSMUSG00000027429	ENSMUST00000143573	72.757	36.032	18.607	42.466	PCG	synthesis				
ENSMUSG00000027429	ENSMUST00000143921	41.343	19.661	11.663	24.222	PCG	synthesis				
ENSMUSG00000027429	ENSMUST00000146487	40.693	29.567	11.339	27.199	PCG	synthesis				
ENSMUSG00000027429	ENSMUST00000149697	34.068	18.422	10.019	20.836	PCG	synthesis				
ENSMUSG00000027429	ENSMUST00000155258	39.037	18.409	18.280	25.242	PCG	synthesis				
ENSMUSG00000027429	ENSMUST00000155876	51.994	31.516	17.438	33.649	PCG	synthesis				
ENSMUSG00000027430	ENSMUST00000028917	307.802	199.741	66.158	191.233	PCG	synthesis				
ENSMUSG00000027430	ENSMUST00000125683	166.534	107.072	36.761	103.456	PCG	synthesis				
ENSMUSG00000027430	ENSMUST00000137406	24.652	12.365	8.283	15.100	PCG	synthesis				
ENSMUSG00000027430	ENSMUST00000145602	201.087	117.789	46.977	121.951	PCG	synthesis				
ENSMUSG00000027430	ENSMUST00000145814	489.517	308.636	103.081	300.411	PCG	synthesis				
ENSMUSG00000027433	ENSMUST00000028921	549.536	365.279	136.770	350.528	PCG	synthesis				
ENSMUSG00000027433	ENSMUST00000136136	181.074	73.599	47.301	100.658	PCG	synthesis				
ENSMUSG00000027433	ENSMUST00000137358	447.542	292.120	99.946	279.869	PCG	synthesis				
ENSMUSG00000027433	ENSMUST00000147057	285.557	166.859	64.405	172.274	PCG	synthesis				
ENSMUSG00000027438	ENSMUST00000028926	54.291	46.322	19.057	39.890	PCG	synthesis				
ENSMUSG00000027438	ENSMUST00000136513	51.070	46.970	19.123	39.054	PCG	synthesis				
ENSMUSG00000027438	ENSMUST00000140647	19.107	10.698	5.976	11.927	PCG	synthesis				
ENSMUSG00000027439	ENSMUST00000028928	133.628	80.819	36.386	83.611	PCG	synthesis				
ENSMUSG00000027439	ENSMUST00000131292	25.082	22.629	5.160	17.624	PCG	synthesis				
ENSMUSG00000027439	ENSMUST00000151362	188.733	127.638	48.722	121.698	PCG	synthesis				
ENSMUSG00000027447	ENSMUST00000028938	275.939	202.967	82.835	187.247	PCG	synthesis				
ENSMUSG00000027447	ENSMUST00000144845	139.146	89.864	22.556	83.855	PCG	synthesis				
ENSMUSG00000027447	ENSMUST00000149691	82.118	54.397	16.256	50.924	PCG	synthesis				
ENSMUSG00000027452	ENSMUST00000028944	118.401	76.555	33.912	76.289	PCG	synthesis				
ENSMUSG00000027452	ENSMUST00000147135	6.186	7.793	NA	6.989	PCG	synthesis				
ENSMUSG00000027452	ENSMUST00000154328	6.735	6.321	NA	6.528	PCG	synthesis				
ENSMUSG00000027454	ENSMUST00000028948	496.709	376.443	159.041	344.064	PCG	synthesis				
ENSMUSG00000027454	ENSMUST00000123217	258.361	182.904	68.191	169.819	PCG	synthesis				
ENSMUSG00000027454	ENSMUST00000140950	230.113	161.048	66.441	152.534	PCG	synthesis				
ENSMUSG00000027454	ENSMUST00000152991	234.441	150.368	62.230	149.013	PCG	synthesis				
ENSMUSG00000027455	ENSMUST00000028949	530.329	346.492	119.887	332.236	PCG	synthesis				
ENSMUSG00000027455	ENSMUST00000089140	568.579	379.135	128.550	358.754	PCG	synthesis				
ENSMUSG00000027455	ENSMUST00000103160	502.465	333.857	116.335	317.552	PCG	synthesis				
ENSMUSG00000027455	ENSMUST00000125270	213.385	130.229	51.574	131.730	PCG	synthesis				
ENSMUSG00000027455	ENSMUST00000133197	211.262	130.626	49.056	130.315	PCG	synthesis				
ENSMUSG00000027455	ENSMUST00000134081	275.116	165.457	55.279	165.284	PCG	synthesis				
ENSMUSG00000027455	ENSMUST00000139229	469.769	335.303	114.168	306.414	PCG	synthesis				
ENSMUSG00000027455	ENSMUST00000146695	620.582	424.626	134.831	393.346	PCG	synthesis				
ENSMUSG00000027455	ENSMUST00000153333	219.955	127.871	49.642	132.490	PCG	synthesis				
ENSMUSG00000027455	ENSMUST00000156182	259.871	169.985	61.359	163.738	PCG	synthesis				
ENSMUSG00000027456	ENSMUST00000028950	12.747	8.893	4.818	8.819	PCG	synthesis				
ENSMUSG00000027459	ENSMUST00000062047	16.380	12.113	5.053	11.182	PCG	synthesis				
ENSMUSG00000027459	ENSMUST00000109863	14.376	12.321	5.804	10.833	PCG	synthesis				
ENSMUSG00000027459	ENSMUST00000109864	18.494	13.856	5.813	12.721	PCG	synthesis				
ENSMUSG00000027459	ENSMUST00000109865	16.178	11.478	5.106	10.921	PCG	synthesis				
ENSMUSG00000027463	ENSMUST00000073228	5.728	4.189	0.874	3.597	PCG	synthesis				
ENSMUSG00000027463	ENSMUST00000109858	7.375	4.503	0.908	4.262	PCG	synthesis				
ENSMUSG00000027463	ENSMUST00000109859	6.021	3.598	0.782	3.467	PCG	synthesis				
ENSMUSG00000027463	ENSMUST00000109861	6.241	4.466	0.876	3.861	PCG	synthesis				
ENSMUSG00000027465	ENSMUST00000028963	120.304	68.379	28.868	72.517	PCG	synthesis				
ENSMUSG00000027465	ENSMUST00000140482	115.464	65.385	27.478	69.442	PCG	synthesis				
ENSMUSG00000027465	ENSMUST00000141373	13.204	8.843	3.281	8.443	PCG	synthesis				
ENSMUSG00000027465	ENSMUST00000144252	29.804	11.164	10.571	17.180	PCG	synthesis				
ENSMUSG00000027465	ENSMUST00000147591	41.947	24.391	14.331	26.890	PCG	synthesis				
ENSMUSG00000027466	ENSMUST00000028964	54.053	44.938	15.568	38.187	PCG	synthesis				
ENSMUSG00000027466	ENSMUST00000109847	68.145	58.945	19.108	48.733	PCG	synthesis				
ENSMUSG00000027466	ENSMUST00000128645	258.278	192.099	79.917	176.765	PCG	synthesis				
ENSMUSG00000027466	ENSMUST00000129590	31.067	23.214	5.731	20.004	PCG	synthesis				
ENSMUSG00000027466	ENSMUST00000130165	38.369	37.340	14.677	30.129	PCG	synthesis				
ENSMUSG00000027466	ENSMUST00000131889	88.149	54.932	8.172	50.417	PCG	synthesis				
ENSMUSG00000027466	ENSMUST00000144865	14.696	11.856	3.724	10.092	PCG	synthesis				
ENSMUSG00000027466	ENSMUST00000145889	15.382	16.183	7.997	13.187	PCG	synthesis				
ENSMUSG00000027469	ENSMUST00000028969	566.209	395.148	145.484	368.947	PCG	synthesis				
ENSMUSG00000027469	ENSMUST00000109816	666.354	454.985	164.491	428.610	PCG	synthesis				
ENSMUSG00000027469	ENSMUST00000136407	3.862	2.704	1.196	2.587	PCG	synthesis				
ENSMUSG00000027469	ENSMUST00000143740	406.172	329.152	101.677	279.000	PCG	synthesis				
ENSMUSG00000027469	ENSMUST00000144848	877.488	602.763	232.367	570.873	PCG	synthesis				
ENSMUSG00000027469	ENSMUST00000164120	756.488	525.648	197.339	493.158	PCG	synthesis				
ENSMUSG00000027469	ENSMUST00000178997	796.523	562.630	204.489	521.214	PCG	synthesis				
ENSMUSG00000027472	ENSMUST00000028972	185.018	114.757	29.287	109.688	PCG	synthesis				
ENSMUSG00000027472	ENSMUST00000123083	22.968	7.459	NA	15.214	PCG	synthesis				
ENSMUSG00000027472	ENSMUST00000124220	35.907	33.605	9.239	26.250	PCG	synthesis				
ENSMUSG00000027472	ENSMUST00000140325	40.675	29.869	NA	35.272	PCG	synthesis				
ENSMUSG00000027472	ENSMUST00000140853	16.325	4.396	6.419	9.047	PCG	synthesis				
ENSMUSG00000027472	ENSMUST00000150545	179.015	112.053	28.524	106.531	PCG	synthesis				
ENSMUSG00000027472	ENSMUST00000151392	10.715	12.579	5.779	9.691	PCG	synthesis				
ENSMUSG00000027472	ENSMUST00000152072	31.771	5.365	2.070	13.069	PCG	synthesis				
ENSMUSG00000027475	ENSMUST00000028977	72.062	43.592	13.455	43.036	PCG	synthesis				
ENSMUSG00000027478	ENSMUST00000056495	474.125	272.327	85.854	277.435	PCG	synthesis				
ENSMUSG00000027478	ENSMUST00000072997	677.966	401.739	118.676	399.460	PCG	synthesis				
ENSMUSG00000027478	ENSMUST00000081628	676.054	426.148	130.165	410.789	PCG	synthesis				
ENSMUSG00000027478	ENSMUST00000088976	656.947	408.311	126.303	397.187	PCG	synthesis				
ENSMUSG00000027478	ENSMUST00000103150	676.712	386.934	123.122	395.589	PCG	synthesis				
ENSMUSG00000027478	ENSMUST00000103151	622.074	354.153	107.050	361.092	PCG	synthesis				
ENSMUSG00000027478	ENSMUST00000109771	532.836	346.128	99.892	326.285	PCG	synthesis				
ENSMUSG00000027478	ENSMUST00000109772	553.910	304.007	99.776	319.231	PCG	synthesis				
ENSMUSG00000027478	ENSMUST00000109773	568.487	316.712	102.900	329.366	PCG	synthesis				
ENSMUSG00000027478	ENSMUST00000109774	550.021	305.844	99.522	318.462	PCG	synthesis				
ENSMUSG00000027478	ENSMUST00000132132	378.098	227.911	91.457	232.489	PCG	synthesis				
ENSMUSG00000027478	ENSMUST00000140811	71.485	38.661	16.748	42.298	PCG	synthesis				
ENSMUSG00000027479	ENSMUST00000028981	287.359	197.325	64.978	183.221	PCG	synthesis				
ENSMUSG00000027479	ENSMUST00000123570	76.902	43.504	20.939	47.115	PCG	synthesis				
ENSMUSG00000027479	ENSMUST00000123795	211.958	127.192	46.928	128.692	PCG	synthesis				
ENSMUSG00000027487	ENSMUST00000028990	80.206	45.171	25.137	50.171	PCG	synthesis				
ENSMUSG00000027487	ENSMUST00000109730	15.135	6.170	4.738	8.681	PCG	synthesis				
ENSMUSG00000027487	ENSMUST00000109731	75.027	43.020	23.161	47.069	PCG	synthesis				
ENSMUSG00000027487	ENSMUST00000137918	15.876	7.365	5.508	9.583	PCG	synthesis				
ENSMUSG00000027487	ENSMUST00000148289	44.299	24.818	13.559	27.559	PCG	synthesis				
ENSMUSG00000027487	ENSMUST00000150308	28.166	15.252	13.048	18.822	PCG	synthesis				
ENSMUSG00000027487	ENSMUST00000152180	42.963	26.774	9.678	26.471	PCG	synthesis				
ENSMUSG00000027488	ENSMUST00000028991	21.349	12.673	5.063	13.028	PCG	synthesis				
ENSMUSG00000027488	ENSMUST00000109728	23.353	12.937	5.557	13.949	PCG	synthesis				
ENSMUSG00000027488	ENSMUST00000133018	NA	4.497	1.651	3.074	PCG	synthesis				
ENSMUSG00000027489	ENSMUST00000000895	62.572	39.441	14.607	38.874	PCG	synthesis				
ENSMUSG00000027489	ENSMUST00000109716	54.959	33.504	13.225	33.896	PCG	synthesis				
ENSMUSG00000027489	ENSMUST00000124382	4.273	3.396	NA	3.835	PCG	synthesis				
ENSMUSG00000027489	ENSMUST00000125793	5.875	4.050	NA	4.963	PCG	synthesis				
ENSMUSG00000027489	ENSMUST00000130824	85.989	58.605	16.152	53.582	PCG	synthesis				
ENSMUSG00000027489	ENSMUST00000135530	20.928	13.390	6.230	13.516	PCG	synthesis				
ENSMUSG00000027489	ENSMUST00000149725	6.662	1.792	0.901	3.118	PCG	synthesis				
ENSMUSG00000027490	ENSMUST00000000894	79.501	42.253	16.338	46.031	PCG	synthesis				
ENSMUSG00000027490	ENSMUST00000103145	84.260	42.926	17.159	48.115	PCG	synthesis				
ENSMUSG00000027495	ENSMUST00000028995	21.715	16.334	5.082	14.377	PCG	synthesis				
ENSMUSG00000027496	ENSMUST00000028997	381.072	222.565	94.818	232.818	PCG	synthesis				
ENSMUSG00000027496	ENSMUST00000109139	460.939	271.994	122.146	285.026	PCG	synthesis				
ENSMUSG00000027496	ENSMUST00000109140	383.405	233.804	99.975	239.061	PCG	synthesis				
ENSMUSG00000027496	ENSMUST00000126107	74.203	64.561	23.234	53.999	PCG	synthesis				
ENSMUSG00000027496	ENSMUST00000128004	448.302	256.805	88.629	264.579	PCG	synthesis				
ENSMUSG00000027498	ENSMUST00000116375	193.775	131.613	45.626	123.671	PCG	synthesis				
ENSMUSG00000027498	ENSMUST00000151511	233.233	176.004	56.766	155.334	PCG	synthesis				
ENSMUSG00000027499	ENSMUST00000028999	10.560	6.749	1.567	6.292	PCG	synthesis				
ENSMUSG00000027500	ENSMUST00000029002	615.961	404.487	183.066	401.172	PCG	synthesis				
ENSMUSG00000027502	ENSMUST00000029005	86.913	51.982	19.377	52.758	PCG	synthesis				
ENSMUSG00000027502	ENSMUST00000109132	68.566	48.580	17.522	44.889	PCG	synthesis				
ENSMUSG00000027502	ENSMUST00000140048	63.442	34.699	14.561	37.567	PCG	synthesis				
ENSMUSG00000027506	ENSMUST00000063496	123.013	123.091	34.897	93.667	PCG	synthesis				
ENSMUSG00000027506	ENSMUST00000091354	391.083	317.410	118.124	275.539	PCG	synthesis				
ENSMUSG00000027506	ENSMUST00000091355	254.188	192.401	77.699	174.763	PCG	synthesis				
ENSMUSG00000027506	ENSMUST00000094381	119.426	106.713	35.226	87.122	PCG	synthesis				
ENSMUSG00000027506	ENSMUST00000120143	219.251	159.746	64.000	147.666	PCG	synthesis				
ENSMUSG00000027506	ENSMUST00000121038	140.573	131.764	42.246	104.861	PCG	synthesis				
ENSMUSG00000027506	ENSMUST00000124956	66.919	28.931	18.559	38.136	PCG	synthesis				
ENSMUSG00000027506	ENSMUST00000129736	18.869	13.378	6.341	12.863	PCG	synthesis				
ENSMUSG00000027506	ENSMUST00000134788	77.543	78.442	21.931	59.306	PCG	synthesis				
ENSMUSG00000027506	ENSMUST00000145905	69.252	69.587	20.912	53.250	PCG	synthesis				
ENSMUSG00000027506	ENSMUST00000155450	10.221	9.698	6.043	8.654	PCG	synthesis				
ENSMUSG00000027508	ENSMUST00000108384	NA	1.742	1.051	1.396	PCG	synthesis				
ENSMUSG00000027508	ENSMUST00000161949	6.973	5.786	2.010	4.923	PCG	synthesis				
ENSMUSG00000027509	ENSMUST00000029013	261.683	164.180	72.903	166.255	PCG	synthesis				
ENSMUSG00000027509	ENSMUST00000123039	187.836	122.110	51.521	120.489	PCG	synthesis				
ENSMUSG00000027509	ENSMUST00000124793	321.675	181.356	84.002	195.678	PCG	synthesis				
ENSMUSG00000027509	ENSMUST00000132212	204.747	122.927	50.746	126.140	PCG	synthesis				
ENSMUSG00000027509	ENSMUST00000138237	207.584	142.808	48.817	133.070	PCG	synthesis				
ENSMUSG00000027510	ENSMUST00000029014	71.311	50.014	16.501	45.942	PCG	synthesis				
ENSMUSG00000027510	ENSMUST00000130430	60.367	44.139	12.113	38.873	PCG	synthesis				
ENSMUSG00000027510	ENSMUST00000155512	69.390	47.926	15.982	44.433	PCG	synthesis				
ENSMUSG00000027510	ENSMUST00000173393	75.997	51.089	17.699	48.262	PCG	synthesis				
ENSMUSG00000027510	ENSMUST00000173720	80.682	48.706	19.823	49.737	PCG	synthesis				
ENSMUSG00000027510	ENSMUST00000173878	81.313	53.190	15.532	50.012	PCG	synthesis				
ENSMUSG00000027510	ENSMUST00000173979	131.230	92.141	23.016	82.129	PCG	synthesis				
ENSMUSG00000027510	ENSMUST00000173997	102.168	62.335	26.350	63.618	PCG	synthesis				
ENSMUSG00000027514	ENSMUST00000029018	17.176	11.830	6.438	11.815	PCG	synthesis				
ENSMUSG00000027514	ENSMUST00000109116	40.620	28.994	15.043	28.219	PCG	synthesis				
ENSMUSG00000027514	ENSMUST00000146802	14.486	8.975	5.620	9.693	PCG	synthesis				
ENSMUSG00000027519	ENSMUST00000029024	74.185	37.781	12.602	41.523	PCG	synthesis				
ENSMUSG00000027519	ENSMUST00000109110	22.346	7.503	3.169	11.006	PCG	synthesis				
ENSMUSG00000027519	ENSMUST00000142820	52.159	25.227	8.864	28.750	PCG	synthesis				
ENSMUSG00000027520	ENSMUST00000029025	306.805	212.068	69.862	196.245	PCG	synthesis				
ENSMUSG00000027520	ENSMUST00000114132	300.875	196.395	68.012	188.427	PCG	synthesis				
ENSMUSG00000027520	ENSMUST00000126932	63.881	45.466	17.343	42.230	PCG	synthesis				
ENSMUSG00000027522	ENSMUST00000044638	155.031	99.367	40.752	98.383	PCG	synthesis				
ENSMUSG00000027522	ENSMUST00000087908	196.594	131.330	51.332	126.419	PCG	synthesis				
ENSMUSG00000027522	ENSMUST00000134876	9.196	9.233	NA	9.215	PCG	synthesis				
ENSMUSG00000027522	ENSMUST00000147038	71.339	60.731	16.351	49.473	PCG	synthesis				
ENSMUSG00000027522	ENSMUST00000155000	71.101	61.624	17.893	50.206	PCG	synthesis				
ENSMUSG00000027522	ENSMUST00000156054	63.661	60.121	15.041	46.274	PCG	synthesis				
ENSMUSG00000027523	ENSMUST00000080493	206.010	141.261	48.383	131.885	PCG	synthesis				
ENSMUSG00000027523	ENSMUST00000087871	219.809	148.079	53.817	140.568	PCG	synthesis				
ENSMUSG00000027523	ENSMUST00000087876	305.533	217.326	73.760	198.873	PCG	synthesis				
ENSMUSG00000027523	ENSMUST00000087877	3.303	NA	0.765	2.034	PCG	synthesis				
ENSMUSG00000027523	ENSMUST00000109083	41.123	16.107	11.542	22.924	PCG	synthesis				
ENSMUSG00000027523	ENSMUST00000109084	675.642	473.118	165.541	438.100	PCG	synthesis				
ENSMUSG00000027523	ENSMUST00000109085	638.948	447.337	156.505	414.264	PCG	synthesis				
ENSMUSG00000027523	ENSMUST00000109087	626.713	440.891	152.581	406.728	PCG	synthesis				
ENSMUSG00000027523	ENSMUST00000109088	241.286	169.746	53.923	154.985	PCG	synthesis				
ENSMUSG00000027523	ENSMUST00000109095	19.445	10.189	3.833	11.156	PCG	synthesis				
ENSMUSG00000027523	ENSMUST00000109096	472.011	330.134	115.812	305.986	PCG	synthesis				
ENSMUSG00000027523	ENSMUST00000124935	120.862	78.228	23.319	74.136	PCG	synthesis				
ENSMUSG00000027523	ENSMUST00000129534	431.108	332.630	93.839	285.859	PCG	synthesis				
ENSMUSG00000027523	ENSMUST00000130761	39.494	15.843	11.389	22.242	PCG	synthesis				
ENSMUSG00000027523	ENSMUST00000130940	280.753	198.715	60.020	179.829	PCG	synthesis				
ENSMUSG00000027523	ENSMUST00000131125	350.124	225.383	71.077	215.528	PCG	synthesis				
ENSMUSG00000027523	ENSMUST00000133356	29.694	11.925	8.695	16.771	PCG	synthesis				
ENSMUSG00000027523	ENSMUST00000148640	203.878	128.733	40.851	124.487	PCG	synthesis				
ENSMUSG00000027523	ENSMUST00000154658	192.915	133.475	43.735	123.375	PCG	synthesis				
ENSMUSG00000027523	ENSMUST00000156623	612.136	430.670	140.925	394.577	PCG	synthesis				
ENSMUSG00000027523	ENSMUST00000180362	24.277	10.164	6.310	13.583	PCG	synthesis				
ENSMUSG00000027525	ENSMUST00000103065	11.182	4.491	1.881	5.851	PCG	synthesis				
ENSMUSG00000027525	ENSMUST00000103066	8.355	3.918	1.349	4.541	PCG	synthesis				
ENSMUSG00000027525	ENSMUST00000108915	10.688	4.239	1.828	5.585	PCG	synthesis				
ENSMUSG00000027525	ENSMUST00000108916	9.938	3.975	1.668	5.194	PCG	synthesis				
ENSMUSG00000027525	ENSMUST00000108917	5.692	2.201	0.918	2.937	PCG	synthesis				
ENSMUSG00000027531	ENSMUST00000065938	102.744	69.241	25.532	65.839	PCG	synthesis				
ENSMUSG00000027531	ENSMUST00000118410	146.539	92.895	35.430	91.621	PCG	synthesis				
ENSMUSG00000027531	ENSMUST00000128912	15.849	NA	1.109	8.479	PCG	synthesis				
ENSMUSG00000027533	ENSMUST00000029046	150.108	102.738	46.570	99.805	PCG	synthesis				
ENSMUSG00000027533	ENSMUST00000123744	38.387	30.724	11.268	26.793	PCG	synthesis				
ENSMUSG00000027534	ENSMUST00000029047	70.195	37.932	20.670	42.932	PCG	synthesis				
ENSMUSG00000027534	ENSMUST00000099223	67.029	29.177	22.321	39.509	PCG	synthesis				
ENSMUSG00000027536	ENSMUST00000029049	117.495	89.612	28.483	78.530	PCG	synthesis				
ENSMUSG00000027540	ENSMUST00000029053	45.140	34.397	11.208	30.248	PCG	synthesis				
ENSMUSG00000027540	ENSMUST00000124039	10.642	2.145	1.477	4.755	PCG	synthesis				
ENSMUSG00000027540	ENSMUST00000126839	49.304	36.988	12.832	33.042	PCG	synthesis				
ENSMUSG00000027540	ENSMUST00000142717	8.483	NA	1.574	5.028	PCG	synthesis				
ENSMUSG00000027540	ENSMUST00000144249	9.883	5.076	4.559	6.506	PCG	synthesis				
ENSMUSG00000027540	ENSMUST00000147210	12.271	8.264	2.644	7.726	PCG	synthesis				
ENSMUSG00000027540	ENSMUST00000151705	17.066	5.038	2.133	8.079	PCG	synthesis				
ENSMUSG00000027544	ENSMUST00000029057	9.855	6.642	NA	8.248	PCG	synthesis				
ENSMUSG00000027544	ENSMUST00000074618	10.807	7.472	2.247	6.842	PCG	synthesis				
ENSMUSG00000027544	ENSMUST00000099067	7.348	4.937	NA	6.143	PCG	synthesis				
ENSMUSG00000027544	ENSMUST00000109184	9.691	6.793	2.099	6.194	PCG	synthesis				
ENSMUSG00000027544	ENSMUST00000137451	5.628	3.793	NA	4.710	PCG	synthesis				
ENSMUSG00000027544	ENSMUST00000138546	8.528	4.308	1.414	4.750	PCG	synthesis				
ENSMUSG00000027544	ENSMUST00000140137	8.327	5.887	NA	7.107	PCG	synthesis				
ENSMUSG00000027544	ENSMUST00000151292	8.574	6.082	2.058	5.571	PCG	synthesis				
ENSMUSG00000027544	ENSMUST00000171689	7.037	5.302	NA	6.169	PCG	synthesis				
ENSMUSG00000027546	ENSMUST00000029060	13.076	8.912	3.368	8.452	PCG	synthesis				
ENSMUSG00000027546	ENSMUST00000109175	12.436	8.422	3.230	8.029	PCG	synthesis				
ENSMUSG00000027546	ENSMUST00000109176	13.909	9.755	3.392	9.019	PCG	synthesis				
ENSMUSG00000027546	ENSMUST00000109177	12.848	8.812	3.189	8.283	PCG	synthesis				
ENSMUSG00000027546	ENSMUST00000140188	12.326	6.937	2.918	7.394	PCG	synthesis				
ENSMUSG00000027546	ENSMUST00000147757	4.429	6.415	1.409	4.084	PCG	synthesis				
ENSMUSG00000027546	ENSMUST00000178504	12.857	8.856	3.123	8.279	PCG	synthesis				
ENSMUSG00000027547	ENSMUST00000029061	859.928	517.918	183.863	520.569	PCG	synthesis				
ENSMUSG00000027547	ENSMUST00000075044	1516.307	920.776	337.226	924.770	PCG	synthesis				
ENSMUSG00000027547	ENSMUST00000103074	1031.421	635.927	223.087	630.145	PCG	synthesis				
ENSMUSG00000027547	ENSMUST00000125138	85.678	40.724	12.389	46.264	PCG	synthesis				
ENSMUSG00000027547	ENSMUST00000130640	30.271	29.661	6.852	22.261	PCG	synthesis				
ENSMUSG00000027547	ENSMUST00000137536	203.878	123.236	33.592	120.235	PCG	synthesis				
ENSMUSG00000027547	ENSMUST00000150588	220.532	126.475	42.396	129.801	PCG	synthesis				
ENSMUSG00000027550	ENSMUST00000091325	177.533	108.242	45.163	110.312	PCG	synthesis				
ENSMUSG00000027550	ENSMUST00000108370	184.634	116.059	47.613	116.102	PCG	synthesis				
ENSMUSG00000027550	ENSMUST00000163660	213.239	133.135	56.945	134.440	PCG	synthesis				
ENSMUSG00000027550	ENSMUST00000165436	153.265	90.474	43.824	95.854	PCG	synthesis				
ENSMUSG00000027550	ENSMUST00000167858	100.548	66.234	24.738	63.840	PCG	synthesis				
ENSMUSG00000027550	ENSMUST00000169079	129.446	82.354	35.991	82.597	PCG	synthesis				
ENSMUSG00000027550	ENSMUST00000169799	214.785	139.991	54.037	136.271	PCG	synthesis				
ENSMUSG00000027550	ENSMUST00000171620	129.720	91.134	36.790	85.882	PCG	synthesis				
ENSMUSG00000027551	ENSMUST00000087971	63.067	34.932	15.324	37.774	PCG	synthesis				
ENSMUSG00000027551	ENSMUST00000109161	101.829	64.932	30.357	65.706	PCG	synthesis				
ENSMUSG00000027551	ENSMUST00000109162	41.343	26.089	12.002	26.478	PCG	synthesis				
ENSMUSG00000027551	ENSMUST00000136242	97.803	70.360	25.878	64.680	PCG	synthesis				
ENSMUSG00000027552	ENSMUST00000029069	265.663	212.961	78.862	185.829	PCG	synthesis				
ENSMUSG00000027552	ENSMUST00000165922	237.159	185.828	69.831	164.272	PCG	synthesis				
ENSMUSG00000027555	ENSMUST00000029071	104.172	65.108	23.171	64.150	PCG	synthesis				
ENSMUSG00000027562	ENSMUST00000029078	35.331	24.969	7.823	22.708	PCG	synthesis				
ENSMUSG00000027566	ENSMUST00000029082	2303.743	1596.710	641.080	1513.844	PCG	synthesis				
ENSMUSG00000027566	ENSMUST00000126021	1426.283	1050.056	423.922	966.754	PCG	synthesis				
ENSMUSG00000027566	ENSMUST00000129529	922.784	636.216	306.164	621.721	PCG	synthesis				
ENSMUSG00000027566	ENSMUST00000132431	787.344	519.276	214.002	506.874	PCG	synthesis				
ENSMUSG00000027566	ENSMUST00000135650	1881.841	1410.744	559.249	1283.945	PCG	synthesis				
ENSMUSG00000027566	ENSMUST00000142042	678.204	481.930	201.354	453.829	PCG	synthesis				
ENSMUSG00000027566	ENSMUST00000155898	460.527	324.794	117.306	300.876	PCG	synthesis				
ENSMUSG00000027569	ENSMUST00000029085	185.393	117.135	49.025	117.184	PCG	synthesis				
ENSMUSG00000027569	ENSMUST00000123609	192.897	124.185	48.812	121.965	PCG	synthesis				
ENSMUSG00000027569	ENSMUST00000130277	83.765	54.240	21.546	53.184	PCG	synthesis				
ENSMUSG00000027569	ENSMUST00000149969	92.468	58.970	23.016	58.151	PCG	synthesis				
ENSMUSG00000027569	ENSMUST00000150757	141.159	91.618	34.628	89.135	PCG	synthesis				
ENSMUSG00000027569	ENSMUST00000169630	22.190	13.705	6.922	14.272	PCG	synthesis				
ENSMUSG00000027570	ENSMUST00000103059	28.697	17.491	6.806	17.665	PCG	synthesis				
ENSMUSG00000027570	ENSMUST00000129090	11.777	8.598	2.121	7.499	PCG	synthesis				
ENSMUSG00000027570	ENSMUST00000132527	22.749	14.164	5.104	14.005	PCG	synthesis				
ENSMUSG00000027570	ENSMUST00000165224	23.179	14.252	5.094	14.175	PCG	synthesis				
ENSMUSG00000027573	ENSMUST00000029090	185.713	107.153	51.211	114.693	PCG	synthesis				
ENSMUSG00000027573	ENSMUST00000078687	161.519	88.228	43.061	97.603	PCG	synthesis				
ENSMUSG00000027573	ENSMUST00000150067	44.161	31.277	16.929	30.789	PCG	synthesis				
ENSMUSG00000027574	ENSMUST00000103053	26.464	8.780	NA	17.622	PCG	synthesis				
ENSMUSG00000027574	ENSMUST00000108873	13.323	5.730	NA	9.527	PCG	synthesis				
ENSMUSG00000027574	ENSMUST00000139929	16.810	12.384	2.276	10.490	PCG	synthesis				
ENSMUSG00000027574	ENSMUST00000148905	10.066	5.113	NA	7.590	PCG	synthesis				
ENSMUSG00000027574	ENSMUST00000151494	23.865	7.648	1.811	11.108	PCG	synthesis				
ENSMUSG00000027575	ENSMUST00000029092	46.504	28.259	11.341	28.701	PCG	synthesis				
ENSMUSG00000027575	ENSMUST00000108859	44.006	28.611	10.450	27.689	PCG	synthesis				
ENSMUSG00000027575	ENSMUST00000108860	48.270	27.724	10.925	28.973	PCG	synthesis				
ENSMUSG00000027575	ENSMUST00000108861	40.785	28.189	10.172	26.382	PCG	synthesis				
ENSMUSG00000027575	ENSMUST00000108862	42.569	24.057	9.566	25.397	PCG	synthesis				
ENSMUSG00000027575	ENSMUST00000132627	106.276	60.574	26.791	64.547	PCG	synthesis				
ENSMUSG00000027575	ENSMUST00000134519	19.610	15.472	3.896	12.993	PCG	synthesis				
ENSMUSG00000027575	ENSMUST00000136590	30.765	18.296	6.789	18.617	PCG	synthesis				
ENSMUSG00000027575	ENSMUST00000138706	20.671	16.824	5.605	14.367	PCG	synthesis				
ENSMUSG00000027575	ENSMUST00000145629	39.119	25.491	9.126	24.579	PCG	synthesis				
ENSMUSG00000027575	ENSMUST00000148908	14.952	4.994	2.472	7.473	PCG	synthesis				
ENSMUSG00000027575	ENSMUST00000150507	22.172	13.132	2.329	12.545	PCG	synthesis				
ENSMUSG00000027580	ENSMUST00000108831	2.544	1.598	NA	2.071	PCG	synthesis				
ENSMUSG00000027581	ENSMUST00000103045	2.828	6.094	1.646	3.523	PCG	synthesis				
ENSMUSG00000027582	ENSMUST00000029105	13.397	8.220	2.627	8.081	PCG	synthesis				
ENSMUSG00000027582	ENSMUST00000108807	19.354	11.390	3.787	11.510	PCG	synthesis				
ENSMUSG00000027582	ENSMUST00000116366	34.214	21.567	7.900	21.227	PCG	synthesis				
ENSMUSG00000027582	ENSMUST00000131284	21.339	12.812	4.930	13.027	PCG	synthesis				
ENSMUSG00000027582	ENSMUST00000151457	20.854	15.793	7.726	14.791	PCG	synthesis				
ENSMUSG00000027582	ENSMUST00000156258	23.746	12.472	3.896	13.371	PCG	synthesis				
ENSMUSG00000027583	ENSMUST00000029106	10.569	3.780	1.755	5.368	PCG	synthesis				
ENSMUSG00000027583	ENSMUST00000087409	10.194	4.069	2.198	5.487	PCG	synthesis				
ENSMUSG00000027583	ENSMUST00000146446	7.229	4.050	1.944	4.408	PCG	synthesis				
ENSMUSG00000027583	ENSMUST00000180222	5.069	NA	1.102	3.086	PCG	synthesis				
ENSMUSG00000027584	ENSMUST00000071585	7.083	2.365	1.116	3.521	PCG	synthesis				
ENSMUSG00000027584	ENSMUST00000108763	5.930	2.013	0.956	2.966	PCG	synthesis				
ENSMUSG00000027584	ENSMUST00000108768	6.149	2.057	0.937	3.048	PCG	synthesis				
ENSMUSG00000027584	ENSMUST00000126835	9.663	3.403	1.165	4.743	PCG	synthesis				
ENSMUSG00000027589	ENSMUST00000029116	27.415	19.680	6.312	17.802	PCG	synthesis				
ENSMUSG00000027589	ENSMUST00000108754	23.115	16.478	5.787	15.127	PCG	synthesis				
ENSMUSG00000027589	ENSMUST00000122811	37.792	19.290	4.574	20.552	PCG	synthesis				
ENSMUSG00000027589	ENSMUST00000124346	23.115	13.214	4.116	13.482	PCG	synthesis				
ENSMUSG00000027589	ENSMUST00000137893	33.519	18.982	4.523	19.008	PCG	synthesis				
ENSMUSG00000027589	ENSMUST00000139434	14.065	12.013	6.031	10.703	PCG	synthesis				
ENSMUSG00000027589	ENSMUST00000142989	20.763	15.183	NA	17.973	PCG	synthesis				
ENSMUSG00000027589	ENSMUST00000145475	30.051	16.711	4.552	17.105	PCG	synthesis				
ENSMUSG00000027589	ENSMUST00000155970	23.645	17.774	10.685	17.368	PCG	synthesis				
ENSMUSG00000027593	ENSMUST00000029120	68.109	54.825	19.268	47.401	PCG	synthesis				
ENSMUSG00000027593	ENSMUST00000058089	67.093	52.819	17.413	45.775	PCG	synthesis				
ENSMUSG00000027593	ENSMUST00000109701	76.573	57.693	20.261	51.509	PCG	synthesis				
ENSMUSG00000027593	ENSMUST00000116389	69.856	53.335	18.932	47.374	PCG	synthesis				
ENSMUSG00000027593	ENSMUST00000125872	114.356	105.172	29.379	82.969	PCG	synthesis				
ENSMUSG00000027593	ENSMUST00000129137	90.144	75.442	24.934	63.506	PCG	synthesis				
ENSMUSG00000027593	ENSMUST00000140713	66.333	50.894	16.278	44.502	PCG	synthesis				
ENSMUSG00000027593	ENSMUST00000145202	4.392	8.157	3.593	5.381	PCG	synthesis				
ENSMUSG00000027593	ENSMUST00000151578	61.712	59.970	20.370	47.351	PCG	synthesis				
ENSMUSG00000027593	ENSMUST00000152038	112.709	79.499	49.335	80.514	PCG	synthesis				
ENSMUSG00000027597	ENSMUST00000054607	600.734	415.670	157.551	391.319	PCG	synthesis				
ENSMUSG00000027597	ENSMUST00000137242	312.057	246.094	95.839	217.997	PCG	synthesis				
ENSMUSG00000027597	ENSMUST00000146367	212.443	156.048	56.768	141.753	PCG	synthesis				
ENSMUSG00000027598	ENSMUST00000029126	254.179	177.602	64.501	165.427	PCG	synthesis				
ENSMUSG00000027598	ENSMUST00000109685	226.343	167.243	57.499	150.362	PCG	synthesis				
ENSMUSG00000027598	ENSMUST00000123497	160.677	109.512	45.449	105.213	PCG	synthesis				
ENSMUSG00000027598	ENSMUST00000126648	80.846	39.737	20.743	47.109	PCG	synthesis				
ENSMUSG00000027598	ENSMUST00000138468	46.312	22.623	12.968	27.301	PCG	synthesis				
ENSMUSG00000027598	ENSMUST00000142147	114.365	76.165	34.519	75.017	PCG	synthesis				
ENSMUSG00000027598	ENSMUST00000155360	125.319	69.775	36.343	77.146	PCG	synthesis				
ENSMUSG00000027599	ENSMUST00000029125	335.556	208.137	73.734	205.809	PCG	synthesis				
ENSMUSG00000027601	ENSMUST00000029129	434.420	269.013	85.481	262.971	PCG	synthesis				
ENSMUSG00000027601	ENSMUST00000117529	454.799	283.120	95.454	277.791	PCG	synthesis				
ENSMUSG00000027601	ENSMUST00000119865	489.425	305.705	95.643	296.925	PCG	synthesis				
ENSMUSG00000027601	ENSMUST00000130645	381.017	230.842	81.058	230.972	PCG	synthesis				
ENSMUSG00000027601	ENSMUST00000130806	568.990	320.743	91.433	327.055	PCG	synthesis				
ENSMUSG00000027601	ENSMUST00000131053	218.802	133.255	36.347	129.468	PCG	synthesis				
ENSMUSG00000027601	ENSMUST00000132035	197.088	116.971	36.846	116.968	PCG	synthesis				
ENSMUSG00000027601	ENSMUST00000138777	537.613	329.718	96.595	321.309	PCG	synthesis				
ENSMUSG00000027602	ENSMUST00000029128	13.387	8.290	3.910	8.529	PCG	synthesis				
ENSMUSG00000027602	ENSMUST00000145086	26.116	15.548	6.886	16.183	PCG	synthesis				
ENSMUSG00000027602	ENSMUST00000154596	25.219	17.164	8.300	16.894	PCG	synthesis				
ENSMUSG00000027603	ENSMUST00000029131	3.047	2.610	NA	2.829	PCG	synthesis				
ENSMUSG00000027603	ENSMUST00000176117	5.710	3.308	NA	4.509	PCG	synthesis				
ENSMUSG00000027605	ENSMUST00000029135	19.628	17.598	8.193	15.140	PCG	synthesis				
ENSMUSG00000027605	ENSMUST00000065973	7.348	6.900	2.862	5.703	PCG	synthesis				
ENSMUSG00000027605	ENSMUST00000103142	14.147	12.623	5.537	10.769	PCG	synthesis				
ENSMUSG00000027605	ENSMUST00000133654	21.760	20.812	8.818	17.130	PCG	synthesis				
ENSMUSG00000027605	ENSMUST00000148870	20.617	11.975	7.269	13.287	PCG	synthesis				
ENSMUSG00000027605	ENSMUST00000149788	8.583	6.403	2.973	5.986	PCG	synthesis				
ENSMUSG00000027605	ENSMUST00000151781	NA	6.962	2.586	4.774	PCG	synthesis				
ENSMUSG00000027605	ENSMUST00000153975	4.630	3.000	1.554	3.062	PCG	synthesis				
ENSMUSG00000027610	ENSMUST00000079691	65.043	47.441	15.104	42.529	PCG	synthesis				
ENSMUSG00000027610	ENSMUST00000126322	9.929	9.101	3.554	7.528	PCG	synthesis				
ENSMUSG00000027610	ENSMUST00000130881	86.291	67.234	22.084	58.536	PCG	synthesis				
ENSMUSG00000027610	ENSMUST00000137305	14.714	10.170	3.596	9.493	PCG	synthesis				
ENSMUSG00000027610	ENSMUST00000140860	16.252	11.610	4.411	10.758	PCG	synthesis				
ENSMUSG00000027610	ENSMUST00000155347	12.829	9.956	3.286	8.690	PCG	synthesis				
ENSMUSG00000027610	ENSMUST00000157008	10.249	9.579	2.966	7.598	PCG	synthesis				
ENSMUSG00000027610	ENSMUST00000175993	92.678	65.530	18.513	58.907	PCG	synthesis				
ENSMUSG00000027610	ENSMUST00000176415	18.521	14.661	6.193	13.125	PCG	synthesis				
ENSMUSG00000027611	ENSMUST00000029140	3.807	2.572	1.119	2.499	PCG	synthesis				
ENSMUSG00000027611	ENSMUST00000143493	3.248	1.874	0.879	2.001	PCG	synthesis				
ENSMUSG00000027613	ENSMUST00000029142	327.183	205.835	76.503	203.174	PCG	synthesis				
ENSMUSG00000027613	ENSMUST00000109638	37.966	21.202	7.794	22.321	PCG	synthesis				
ENSMUSG00000027613	ENSMUST00000129830	285.978	159.859	53.376	166.404	PCG	synthesis				
ENSMUSG00000027613	ENSMUST00000134278	85.202	49.366	12.089	48.886	PCG	synthesis				
ENSMUSG00000027613	ENSMUST00000134811	626.567	382.191	179.054	395.937	PCG	synthesis				
ENSMUSG00000027613	ENSMUST00000138962	286.618	181.187	58.528	175.444	PCG	synthesis				
ENSMUSG00000027613	ENSMUST00000154841	532.799	352.700	125.589	337.029	PCG	synthesis				
ENSMUSG00000027615	ENSMUST00000012580	57.530	37.951	15.246	36.909	PCG	synthesis				
ENSMUSG00000027615	ENSMUST00000108321	91.745	62.442	24.261	59.482	PCG	synthesis				
ENSMUSG00000027615	ENSMUST00000124808	79.208	46.165	18.677	48.017	PCG	synthesis				
ENSMUSG00000027615	ENSMUST00000126644	92.898	53.605	21.757	56.087	PCG	synthesis				
ENSMUSG00000027615	ENSMUST00000130171	55.179	36.221	14.394	35.265	PCG	synthesis				
ENSMUSG00000027615	ENSMUST00000137408	44.399	30.718	11.109	28.742	PCG	synthesis				
ENSMUSG00000027615	ENSMUST00000139446	36.649	24.579	7.031	22.753	PCG	synthesis				
ENSMUSG00000027615	ENSMUST00000141308	88.075	59.857	23.646	57.193	PCG	synthesis				
ENSMUSG00000027615	ENSMUST00000151752	33.894	18.623	7.402	19.973	PCG	synthesis				
ENSMUSG00000027615	ENSMUST00000155121	36.923	22.133	8.075	22.377	PCG	synthesis				
ENSMUSG00000027618	ENSMUST00000029147	129.190	117.676	30.643	92.503	PCG	synthesis				
ENSMUSG00000027618	ENSMUST00000109600	24.679	22.479	6.198	17.785	PCG	synthesis				
ENSMUSG00000027618	ENSMUST00000125449	47.208	35.315	11.111	31.212	PCG	synthesis				
ENSMUSG00000027618	ENSMUST00000159952	64.110	55.385	19.157	46.217	PCG	synthesis				
ENSMUSG00000027618	ENSMUST00000160165	62.243	61.718	20.210	48.057	PCG	synthesis				
ENSMUSG00000027618	ENSMUST00000162612	76.500	69.134	22.578	56.070	PCG	synthesis				
ENSMUSG00000027620	ENSMUST00000029149	2143.030	1378.013	462.686	1327.910	PCG	synthesis				
ENSMUSG00000027620	ENSMUST00000109584	336.416	164.891	65.509	188.939	PCG	synthesis				
ENSMUSG00000027620	ENSMUST00000109587	1840.901	1199.330	389.282	1143.171	PCG	synthesis				
ENSMUSG00000027620	ENSMUST00000126992	915.299	529.132	173.570	539.334	PCG	synthesis				
ENSMUSG00000027620	ENSMUST00000128243	388.822	195.193	74.503	219.506	PCG	synthesis				
ENSMUSG00000027620	ENSMUST00000130516	348.779	168.432	70.010	195.740	PCG	synthesis				
ENSMUSG00000027620	ENSMUST00000131625	690.246	360.354	122.834	391.145	PCG	synthesis				
ENSMUSG00000027620	ENSMUST00000132929	246.529	148.614	54.049	149.730	PCG	synthesis				
ENSMUSG00000027620	ENSMUST00000135274	651.859	344.863	125.373	374.032	PCG	synthesis				
ENSMUSG00000027620	ENSMUST00000137297	1512.254	782.333	317.575	870.720	PCG	synthesis				
ENSMUSG00000027620	ENSMUST00000137340	385.830	197.753	72.465	218.683	PCG	synthesis				
ENSMUSG00000027620	ENSMUST00000137566	280.698	149.450	55.398	161.848	PCG	synthesis				
ENSMUSG00000027620	ENSMUST00000138381	1072.590	579.102	202.521	618.071	PCG	synthesis				
ENSMUSG00000027620	ENSMUST00000140001	353.217	203.772	78.813	211.934	PCG	synthesis				
ENSMUSG00000027620	ENSMUST00000142071	1816.615	1139.486	363.510	1106.537	PCG	synthesis				
ENSMUSG00000027620	ENSMUST00000146288	732.660	364.858	144.174	413.897	PCG	synthesis				
ENSMUSG00000027620	ENSMUST00000146297	2146.580	1364.315	475.027	1328.641	PCG	synthesis				
ENSMUSG00000027620	ENSMUST00000146549	546.361	306.385	117.437	323.394	PCG	synthesis				
ENSMUSG00000027620	ENSMUST00000147098	237.259	121.997	44.248	134.501	PCG	synthesis				
ENSMUSG00000027620	ENSMUST00000148794	1660.824	1045.358	351.283	1019.155	PCG	synthesis				
ENSMUSG00000027620	ENSMUST00000150272	188.916	113.795	37.703	113.472	PCG	synthesis				
ENSMUSG00000027620	ENSMUST00000152919	1328.050	638.078	294.949	753.692	PCG	synthesis				
ENSMUSG00000027620	ENSMUST00000153514	1494.446	932.569	303.135	910.050	PCG	synthesis				
ENSMUSG00000027620	ENSMUST00000154677	696.881	284.522	134.666	372.023	PCG	synthesis				
ENSMUSG00000027620	ENSMUST00000155837	1814.154	1154.958	373.006	1114.039	PCG	synthesis				
ENSMUSG00000027624	ENSMUST00000029155	24.085	16.774	6.758	15.872	PCG	synthesis				
ENSMUSG00000027624	ENSMUST00000103135	25.649	17.743	7.225	16.872	PCG	synthesis				
ENSMUSG00000027624	ENSMUST00000103136	21.934	14.969	6.024	14.309	PCG	synthesis				
ENSMUSG00000027624	ENSMUST00000103137	23.261	16.063	6.453	15.259	PCG	synthesis				
ENSMUSG00000027624	ENSMUST00000109572	22.831	15.667	6.736	15.078	PCG	synthesis				
ENSMUSG00000027624	ENSMUST00000109574	23.774	17.302	6.741	15.939	PCG	synthesis				
ENSMUSG00000027624	ENSMUST00000109577	26.144	18.214	7.382	17.247	PCG	synthesis				
ENSMUSG00000027624	ENSMUST00000125153	7.257	4.541	2.511	4.769	PCG	synthesis				
ENSMUSG00000027624	ENSMUST00000129999	41.114	30.391	10.871	27.459	PCG	synthesis				
ENSMUSG00000027624	ENSMUST00000137067	55.179	31.095	12.048	32.774	PCG	synthesis				
ENSMUSG00000027624	ENSMUST00000141109	3.258	2.610	1.961	2.610	PCG	synthesis				
ENSMUSG00000027624	ENSMUST00000142048	8.373	3.799	1.959	4.710	PCG	synthesis				
ENSMUSG00000027624	ENSMUST00000144013	19.399	12.730	7.632	13.254	PCG	synthesis				
ENSMUSG00000027628	ENSMUST00000029158	72.153	44.630	21.367	46.050	PCG	synthesis				
ENSMUSG00000027628	ENSMUST00000109570	61.465	33.428	14.452	36.449	PCG	synthesis				
ENSMUSG00000027628	ENSMUST00000126250	12.765	9.101	1.702	7.856	PCG	synthesis				
ENSMUSG00000027628	ENSMUST00000137928	10.139	8.088	3.269	7.165	PCG	synthesis				
ENSMUSG00000027628	ENSMUST00000150212	18.914	16.095	5.578	13.529	PCG	synthesis				
ENSMUSG00000027630	ENSMUST00000063988	215.572	152.287	52.117	139.992	PCG	synthesis				
ENSMUSG00000027634	ENSMUST00000069600	45.781	37.164	12.130	31.692	PCG	synthesis				
ENSMUSG00000027634	ENSMUST00000072298	41.800	31.630	10.908	28.113	PCG	synthesis				
ENSMUSG00000027634	ENSMUST00000109558	76.866	51.643	21.140	49.883	PCG	synthesis				
ENSMUSG00000027634	ENSMUST00000126627	14.797	10.359	6.767	10.641	PCG	synthesis				
ENSMUSG00000027634	ENSMUST00000131955	30.838	25.202	10.586	22.208	PCG	synthesis				
ENSMUSG00000027634	ENSMUST00000132748	8.071	NA	1.688	4.879	PCG	synthesis				
ENSMUSG00000027634	ENSMUST00000140297	63.854	55.096	20.050	46.333	PCG	synthesis				
ENSMUSG00000027634	ENSMUST00000149599	40.547	31.510	11.445	27.834	PCG	synthesis				
ENSMUSG00000027634	ENSMUST00000156491	57.091	52.177	22.692	43.987	PCG	synthesis				
ENSMUSG00000027634	ENSMUST00000156651	30.508	25.755	8.840	21.701	PCG	synthesis				
ENSMUSG00000027635	ENSMUST00000103129	93.795	58.366	25.362	59.174	PCG	synthesis				
ENSMUSG00000027635	ENSMUST00000103130	76.445	45.800	19.024	47.089	PCG	synthesis				
ENSMUSG00000027635	ENSMUST00000124671	95.103	60.788	21.377	59.089	PCG	synthesis				
ENSMUSG00000027635	ENSMUST00000141388	35.615	25.416	11.234	24.088	PCG	synthesis				
ENSMUSG00000027635	ENSMUST00000146413	87.087	58.039	25.014	56.713	PCG	synthesis				
ENSMUSG00000027635	ENSMUST00000154213	78.202	40.454	13.259	43.971	PCG	synthesis				
ENSMUSG00000027637	ENSMUST00000029165	287.039	157.318	58.315	167.557	PCG	synthesis				
ENSMUSG00000027637	ENSMUST00000126767	337.652	209.351	73.775	206.926	PCG	synthesis				
ENSMUSG00000027637	ENSMUST00000152551	314.995	187.388	69.927	190.770	PCG	synthesis				
ENSMUSG00000027637	ENSMUST00000152942	96.156	70.568	27.018	64.581	PCG	synthesis				
ENSMUSG00000027639	ENSMUST00000057725	202.679	150.299	55.456	136.145	PCG	synthesis				
ENSMUSG00000027639	ENSMUST00000088523	303.675	222.087	79.879	201.880	PCG	synthesis				
ENSMUSG00000027639	ENSMUST00000109549	188.202	133.682	51.388	124.424	PCG	synthesis				
ENSMUSG00000027639	ENSMUST00000123932	181.724	131.544	47.650	120.306	PCG	synthesis				
ENSMUSG00000027639	ENSMUST00000139149	102.122	75.455	27.268	68.281	PCG	synthesis				
ENSMUSG00000027639	ENSMUST00000139263	327.586	239.980	85.188	217.585	PCG	synthesis				
ENSMUSG00000027639	ENSMUST00000142508	79.483	61.266	26.275	55.675	PCG	synthesis				
ENSMUSG00000027639	ENSMUST00000149313	66.992	58.945	17.602	47.846	PCG	synthesis				
ENSMUSG00000027639	ENSMUST00000152866	70.854	49.875	14.937	45.222	PCG	synthesis				
ENSMUSG00000027639	ENSMUST00000160213	382.810	248.635	101.909	244.451	PCG	synthesis				
ENSMUSG00000027641	ENSMUST00000029170	59.443	38.762	17.842	38.682	PCG	synthesis				
ENSMUSG00000027641	ENSMUST00000124518	72.821	39.146	21.338	44.435	PCG	synthesis				
ENSMUSG00000027641	ENSMUST00000141296	38.433	22.133	18.501	26.355	PCG	synthesis				
ENSMUSG00000027641	ENSMUST00000154721	54.154	33.825	16.249	34.742	PCG	synthesis				
ENSMUSG00000027642	ENSMUST00000029171	260.731	208.508	79.331	182.857	PCG	synthesis				
ENSMUSG00000027642	ENSMUST00000116380	282.857	211.502	80.249	191.536	PCG	synthesis				
ENSMUSG00000027642	ENSMUST00000123639	186.784	127.531	49.901	121.406	PCG	synthesis				
ENSMUSG00000027642	ENSMUST00000125311	102.287	70.731	NA	86.509	PCG	synthesis				
ENSMUSG00000027642	ENSMUST00000126248	242.640	195.803	66.632	168.358	PCG	synthesis				
ENSMUSG00000027642	ENSMUST00000127252	280.963	207.036	75.085	187.695	PCG	synthesis				
ENSMUSG00000027642	ENSMUST00000141934	94.069	89.675	26.086	69.944	PCG	synthesis				
ENSMUSG00000027642	ENSMUST00000142463	23.407	16.573	2.850	14.277	PCG	synthesis				
ENSMUSG00000027642	ENSMUST00000149924	100.539	74.731	27.551	67.607	PCG	synthesis				
ENSMUSG00000027642	ENSMUST00000150349	47.950	27.516	5.903	27.123	PCG	synthesis				
ENSMUSG00000027642	ENSMUST00000156007	288.705	192.313	87.183	189.400	PCG	synthesis				
ENSMUSG00000027646	ENSMUST00000029175	7.421	5.698	1.985	5.035	PCG	synthesis				
ENSMUSG00000027646	ENSMUST00000092576	8.034	6.107	2.051	5.397	PCG	synthesis				
ENSMUSG00000027646	ENSMUST00000109529	8.757	5.107	2.344	5.403	PCG	synthesis				
ENSMUSG00000027646	ENSMUST00000109531	11.896	9.120	3.380	8.132	PCG	synthesis				
ENSMUSG00000027646	ENSMUST00000109533	11.576	8.912	3.271	7.920	PCG	synthesis				
ENSMUSG00000027649	ENSMUST00000029178	103.073	74.756	30.614	69.481	PCG	synthesis				
ENSMUSG00000027649	ENSMUST00000129842	35.953	22.095	12.622	23.557	PCG	synthesis				
ENSMUSG00000027649	ENSMUST00000155479	51.509	44.951	12.937	36.466	PCG	synthesis				
ENSMUSG00000027649	ENSMUST00000156300	59.589	46.957	20.019	42.188	PCG	synthesis				
ENSMUSG00000027650	ENSMUST00000029179	187.727	124.971	48.148	120.282	PCG	synthesis				
ENSMUSG00000027650	ENSMUST00000109522	157.035	102.531	40.115	99.894	PCG	synthesis				
ENSMUSG00000027650	ENSMUST00000124338	11.173	6.126	2.823	6.707	PCG	synthesis				
ENSMUSG00000027650	ENSMUST00000126541	79.492	49.963	12.743	47.399	PCG	synthesis				
ENSMUSG00000027651	ENSMUST00000029180	94.801	60.649	20.019	58.490	PCG	synthesis				
ENSMUSG00000027651	ENSMUST00000103123	97.885	62.813	20.295	60.331	PCG	synthesis				
ENSMUSG00000027651	ENSMUST00000109518	108.097	69.668	24.292	67.353	PCG	synthesis				
ENSMUSG00000027651	ENSMUST00000109519	21.449	11.472	4.143	12.355	PCG	synthesis				
ENSMUSG00000027651	ENSMUST00000128206	41.480	26.931	8.733	25.715	PCG	synthesis				
ENSMUSG00000027651	ENSMUST00000135603	63.570	42.888	14.075	40.177	PCG	synthesis				
ENSMUSG00000027651	ENSMUST00000152452	16.480	8.893	3.479	9.618	PCG	synthesis				
ENSMUSG00000027651	ENSMUST00000156552	106.075	68.517	23.759	66.117	PCG	synthesis				
ENSMUSG00000027652	ENSMUST00000046274	174.632	113.455	40.936	109.674	PCG	synthesis				
ENSMUSG00000027652	ENSMUST00000109485	198.598	127.361	47.577	124.512	PCG	synthesis				
ENSMUSG00000027652	ENSMUST00000109486	109.790	70.184	26.239	68.738	PCG	synthesis				
ENSMUSG00000027652	ENSMUST00000141497	136.721	86.662	32.478	85.287	PCG	synthesis				
ENSMUSG00000027652	ENSMUST00000143394	120.387	78.209	30.176	76.257	PCG	synthesis				
ENSMUSG00000027652	ENSMUST00000150420	85.651	41.756	22.575	49.994	PCG	synthesis				
ENSMUSG00000027652	ENSMUST00000150789	44.546	22.711	9.842	25.700	PCG	synthesis				
ENSMUSG00000027652	ENSMUST00000173137	197.902	134.431	44.468	125.600	PCG	synthesis				
ENSMUSG00000027652	ENSMUST00000173458	71.467	38.806	10.559	40.277	PCG	synthesis				
ENSMUSG00000027654	ENSMUST00000029183	65.281	48.693	14.866	42.947	PCG	synthesis				
ENSMUSG00000027654	ENSMUST00000151801	57.201	46.882	13.019	39.034	PCG	synthesis				
ENSMUSG00000027655	ENSMUST00000029186	73.498	64.278	21.588	53.121	PCG	synthesis				
ENSMUSG00000027655	ENSMUST00000109478	50.649	42.907	14.927	36.161	PCG	synthesis				
ENSMUSG00000027655	ENSMUST00000133720	36.438	17.837	8.649	20.975	PCG	synthesis				
ENSMUSG00000027655	ENSMUST00000143195	17.103	15.761	5.094	12.653	PCG	synthesis				
ENSMUSG00000027655	ENSMUST00000145692	61.630	53.385	17.924	44.313	PCG	synthesis				
ENSMUSG00000027655	ENSMUST00000146797	60.267	47.410	16.038	41.238	PCG	synthesis				
ENSMUSG00000027655	ENSMUST00000148359	31.588	17.604	5.111	18.101	PCG	synthesis				
ENSMUSG00000027655	ENSMUST00000156893	29.786	24.585	5.963	20.111	PCG	synthesis				
ENSMUSG00000027655	ENSMUST00000157070	94.197	79.958	23.537	65.897	PCG	synthesis				
ENSMUSG00000027660	ENSMUST00000029194	475.873	334.763	114.669	308.435	PCG	synthesis				
ENSMUSG00000027660	ENSMUST00000117728	351.506	217.810	79.281	216.199	PCG	synthesis				
ENSMUSG00000027660	ENSMUST00000118204	310.895	203.439	74.855	196.396	PCG	synthesis				
ENSMUSG00000027660	ENSMUST00000118470	374.877	251.974	87.421	238.091	PCG	synthesis				
ENSMUSG00000027660	ENSMUST00000123532	443.205	310.309	104.006	285.840	PCG	synthesis				
ENSMUSG00000027660	ENSMUST00000144756	332.756	215.338	75.809	207.968	PCG	synthesis				
ENSMUSG00000027663	ENSMUST00000029199	484.484	350.058	117.657	317.400	PCG	synthesis				
ENSMUSG00000027663	ENSMUST00000139660	5.225	2.585	3.373	3.728	PCG	synthesis				
ENSMUSG00000027663	ENSMUST00000168566	439.545	315.731	99.989	285.088	PCG	synthesis				
ENSMUSG00000027668	ENSMUST00000091257	118.804	95.826	32.231	82.287	PCG	synthesis				
ENSMUSG00000027668	ENSMUST00000118286	150.492	109.889	40.141	100.174	PCG	synthesis				
ENSMUSG00000027668	ENSMUST00000125182	54.511	46.750	19.578	40.279	PCG	synthesis				
ENSMUSG00000027668	ENSMUST00000137565	75.951	61.398	22.636	53.328	PCG	synthesis				
ENSMUSG00000027668	ENSMUST00000140328	93.136	65.725	19.639	59.500	PCG	synthesis				
ENSMUSG00000027668	ENSMUST00000147350	74.093	57.863	24.149	52.035	PCG	synthesis				
ENSMUSG00000027668	ENSMUST00000151320	130.370	101.688	34.498	88.852	PCG	synthesis				
ENSMUSG00000027669	ENSMUST00000108234	38.927	24.428	7.963	23.773	PCG	synthesis				
ENSMUSG00000027669	ENSMUST00000143588	10.972	5.120	NA	8.046	PCG	synthesis				
ENSMUSG00000027669	ENSMUST00000144292	10.606	8.711	3.748	7.688	PCG	synthesis				
ENSMUSG00000027669	ENSMUST00000152901	31.744	19.227	6.283	19.085	PCG	synthesis				
ENSMUSG00000027669	ENSMUST00000155737	21.102	14.214	4.731	13.349	PCG	synthesis				
ENSMUSG00000027671	ENSMUST00000029214	631.728	413.796	164.677	403.400	PCG	synthesis				
ENSMUSG00000027671	ENSMUST00000126144	320.018	229.565	81.610	210.398	PCG	synthesis				
ENSMUSG00000027671	ENSMUST00000135400	60.413	51.133	20.365	43.970	PCG	synthesis				
ENSMUSG00000027671	ENSMUST00000153779	849.542	528.346	219.632	532.506	PCG	synthesis				
ENSMUSG00000027673	ENSMUST00000029217	655.080	495.559	206.576	452.405	PCG	synthesis				
ENSMUSG00000027673	ENSMUST00000121778	564.964	415.897	149.373	376.744	PCG	synthesis				
ENSMUSG00000027673	ENSMUST00000122290	1023.716	808.359	315.558	715.878	PCG	synthesis				
ENSMUSG00000027673	ENSMUST00000127477	648.785	469.388	191.955	436.709	PCG	synthesis				
ENSMUSG00000027673	ENSMUST00000139593	729.439	561.240	211.300	500.660	PCG	synthesis				
ENSMUSG00000027673	ENSMUST00000154257	298.962	208.690	82.634	196.762	PCG	synthesis				
ENSMUSG00000027673	ENSMUST00000156174	404.616	290.277	109.117	268.004	PCG	synthesis				
ENSMUSG00000027676	ENSMUST00000029222	78.687	48.341	19.317	48.781	PCG	synthesis				
ENSMUSG00000027677	ENSMUST00000099153	272.343	185.916	72.668	176.976	PCG	synthesis				
ENSMUSG00000027677	ENSMUST00000108210	313.814	207.565	76.324	199.234	PCG	synthesis				
ENSMUSG00000027677	ENSMUST00000117915	358.836	250.628	87.745	232.403	PCG	synthesis				
ENSMUSG00000027678	ENSMUST00000088095	223.936	140.123	45.221	136.427	PCG	synthesis				
ENSMUSG00000027678	ENSMUST00000109252	129.720	80.430	27.672	79.274	PCG	synthesis				
ENSMUSG00000027678	ENSMUST00000139394	112.517	83.033	25.709	73.753	PCG	synthesis				
ENSMUSG00000027678	ENSMUST00000139658	161.107	125.997	30.934	106.012	PCG	synthesis				
ENSMUSG00000027678	ENSMUST00000153507	222.975	137.802	49.059	136.612	PCG	synthesis				
ENSMUSG00000027679	ENSMUST00000011029	192.247	87.499	52.153	110.633	PCG	synthesis				
ENSMUSG00000027679	ENSMUST00000108195	525.406	326.674	149.254	333.778	PCG	synthesis				
ENSMUSG00000027679	ENSMUST00000117223	226.626	107.883	61.158	131.889	PCG	synthesis				
ENSMUSG00000027679	ENSMUST00000120805	538.784	329.737	142.985	337.169	PCG	synthesis				
ENSMUSG00000027680	ENSMUST00000001620	1848.624	1293.961	456.362	1199.649	PCG	synthesis				
ENSMUSG00000027680	ENSMUST00000167354	2345.196	1606.383	593.948	1515.176	PCG	synthesis				
ENSMUSG00000027692	ENSMUST00000159236	7.275	4.302	1.709	4.429	PCG	synthesis				
ENSMUSG00000027692	ENSMUST00000159308	12.692	6.422	3.230	7.448	PCG	synthesis				
ENSMUSG00000027692	ENSMUST00000159680	8.721	4.283	2.290	5.098	PCG	synthesis				
ENSMUSG00000027692	ENSMUST00000159733	7.357	3.717	1.562	4.212	PCG	synthesis				
ENSMUSG00000027692	ENSMUST00000160307	9.691	4.799	2.433	5.641	PCG	synthesis				
ENSMUSG00000027692	ENSMUST00000160518	10.972	5.510	2.620	6.367	PCG	synthesis				
ENSMUSG00000027692	ENSMUST00000160934	10.532	6.183	2.540	6.418	PCG	synthesis				
ENSMUSG00000027692	ENSMUST00000161423	11.887	8.076	4.436	8.133	PCG	synthesis				
ENSMUSG00000027692	ENSMUST00000161964	12.381	6.422	3.082	7.295	PCG	synthesis				
ENSMUSG00000027692	ENSMUST00000162037	8.638	3.950	2.281	4.956	PCG	synthesis				
ENSMUSG00000027692	ENSMUST00000162485	10.697	5.434	2.804	6.312	PCG	synthesis				
ENSMUSG00000027692	ENSMUST00000162777	9.508	5.113	2.579	5.733	PCG	synthesis				
ENSMUSG00000027695	ENSMUST00000067757	9.453	8.346	2.382	6.727	PCG	synthesis				
ENSMUSG00000027695	ENSMUST00000120834	7.879	7.201	2.070	5.717	PCG	synthesis				
ENSMUSG00000027695	ENSMUST00000123539	10.002	8.673	2.855	7.176	PCG	synthesis				
ENSMUSG00000027695	ENSMUST00000125338	7.284	5.811	NA	6.548	PCG	synthesis				
ENSMUSG00000027695	ENSMUST00000126594	12.683	15.302	2.939	10.308	PCG	synthesis				
ENSMUSG00000027695	ENSMUST00000131842	30.362	15.818	6.961	17.714	PCG	synthesis				
ENSMUSG00000027695	ENSMUST00000148827	7.888	6.755	1.915	5.519	PCG	synthesis				
ENSMUSG00000027695	ENSMUST00000149017	23.682	20.328	8.300	17.436	PCG	synthesis				
ENSMUSG00000027698	ENSMUST00000046515	27.370	16.793	6.373	16.845	PCG	synthesis				
ENSMUSG00000027698	ENSMUST00000091284	34.269	29.114	5.692	23.025	PCG	synthesis				
ENSMUSG00000027698	ENSMUST00000129412	42.542	36.724	7.656	28.974	PCG	synthesis				
ENSMUSG00000027698	ENSMUST00000138947	13.369	8.013	3.198	8.193	PCG	synthesis				
ENSMUSG00000027698	ENSMUST00000140872	47.163	37.674	7.884	30.907	PCG	synthesis				
ENSMUSG00000027699	ENSMUST00000108296	390.488	291.617	93.266	258.457	PCG	synthesis				
ENSMUSG00000027699	ENSMUST00000108298	378.372	278.497	89.418	248.763	PCG	synthesis				
ENSMUSG00000027699	ENSMUST00000108300	326.122	229.464	72.339	209.308	PCG	synthesis				
ENSMUSG00000027699	ENSMUST00000124727	153.137	121.670	37.824	104.210	PCG	synthesis				
ENSMUSG00000027699	ENSMUST00000150061	510.334	365.342	111.371	329.016	PCG	synthesis				
ENSMUSG00000027699	ENSMUST00000175857	314.089	203.954	73.610	197.218	PCG	synthesis				
ENSMUSG00000027699	ENSMUST00000176242	385.812	291.692	94.299	257.268	PCG	synthesis				
ENSMUSG00000027699	ENSMUST00000176535	313.549	206.105	80.067	199.907	PCG	synthesis				
ENSMUSG00000027699	ENSMUST00000176780	320.695	227.282	76.649	208.209	PCG	synthesis				
ENSMUSG00000027699	ENSMUST00000176908	84.534	47.007	24.779	52.107	PCG	synthesis				
ENSMUSG00000027699	ENSMUST00000177055	253.877	151.375	59.773	155.008	PCG	synthesis				
ENSMUSG00000027702	ENSMUST00000029252	1142.483	847.064	324.136	771.228	PCG	synthesis				
ENSMUSG00000027703	ENSMUST00000108265	63.030	46.366	22.021	43.806	PCG	synthesis				
ENSMUSG00000027703	ENSMUST00000108267	43.585	32.844	14.602	30.344	PCG	synthesis				
ENSMUSG00000027703	ENSMUST00000172350	60.349	45.894	19.723	41.989	PCG	synthesis				
ENSMUSG00000027706	ENSMUST00000029256	255.524	178.124	59.850	164.499	PCG	synthesis				
ENSMUSG00000027708	ENSMUST00000108182	105.196	65.316	27.914	66.142	PCG	synthesis				
ENSMUSG00000027708	ENSMUST00000148465	155.205	82.423	36.602	91.410	PCG	synthesis				
ENSMUSG00000027708	ENSMUST00000178098	116.818	71.033	29.967	72.606	PCG	synthesis				
ENSMUSG00000027709	ENSMUST00000029259	58.482	36.554	17.091	37.376	PCG	synthesis				
ENSMUSG00000027710	ENSMUST00000011492	84.269	57.567	18.445	53.427	PCG	synthesis				
ENSMUSG00000027712	ENSMUST00000029266	13.186	7.547	4.092	8.275	PCG	synthesis				
ENSMUSG00000027714	ENSMUST00000029269	297.718	192.558	77.852	189.376	PCG	synthesis				
ENSMUSG00000027714	ENSMUST00000131316	448.796	302.812	120.119	290.576	PCG	synthesis				
ENSMUSG00000027714	ENSMUST00000133854	79.117	51.209	17.990	49.438	PCG	synthesis				
ENSMUSG00000027714	ENSMUST00000136890	163.871	109.355	37.660	103.628	PCG	synthesis				
ENSMUSG00000027714	ENSMUST00000138636	43.191	21.692	9.702	24.862	PCG	synthesis				
ENSMUSG00000027714	ENSMUST00000149041	177.935	106.015	42.076	108.675	PCG	synthesis				
ENSMUSG00000027714	ENSMUST00000155866	268.170	188.897	71.869	176.312	PCG	synthesis				
ENSMUSG00000027714	ENSMUST00000156100	412.147	275.132	104.592	263.957	PCG	synthesis				
ENSMUSG00000027715	ENSMUST00000029270	1391.190	1017.709	381.420	930.106	PCG	synthesis				
ENSMUSG00000027715	ENSMUST00000145309	504.332	329.932	111.025	315.096	PCG	synthesis				
ENSMUSG00000027715	ENSMUST00000147380	1758.252	1276.747	489.235	1174.745	PCG	synthesis				
ENSMUSG00000027715	ENSMUST00000156575	1877.184	1451.197	449.880	1259.420	PCG	synthesis				
ENSMUSG00000027722	ENSMUST00000029277	422.735	235.987	97.762	252.161	PCG	synthesis				
ENSMUSG00000027722	ENSMUST00000108112	438.749	251.849	101.643	264.080	PCG	synthesis				
ENSMUSG00000027722	ENSMUST00000124347	270.019	159.123	69.056	166.066	PCG	synthesis				
ENSMUSG00000027722	ENSMUST00000130674	587.338	337.970	135.840	353.716	PCG	synthesis				
ENSMUSG00000027722	ENSMUST00000132958	255.625	165.551	52.553	157.909	PCG	synthesis				
ENSMUSG00000027722	ENSMUST00000138225	113.972	75.845	42.456	77.424	PCG	synthesis				
ENSMUSG00000027722	ENSMUST00000142199	206.147	102.965	48.638	119.250	PCG	synthesis				
ENSMUSG00000027722	ENSMUST00000147687	66.059	37.762	17.498	40.440	PCG	synthesis				
ENSMUSG00000027737	ENSMUST00000029297	414.161	286.214	82.431	260.935	PCG	synthesis				
ENSMUSG00000027737	ENSMUST00000142932	7.751	5.428	NA	6.589	PCG	synthesis				
ENSMUSG00000027739	ENSMUST00000054387	118.328	62.769	27.738	69.611	PCG	synthesis				
ENSMUSG00000027742	ENSMUST00000036665	76.518	57.341	20.677	51.512	PCG	synthesis				
ENSMUSG00000027746	ENSMUST00000029309	35.386	24.321	4.656	21.454	PCG	synthesis				
ENSMUSG00000027746	ENSMUST00000122330	30.893	23.894	5.148	19.978	PCG	synthesis				
ENSMUSG00000027746	ENSMUST00000146598	73.901	40.825	14.230	42.985	PCG	synthesis				
ENSMUSG00000027746	ENSMUST00000148338	108.857	50.429	22.341	60.542	PCG	synthesis				
ENSMUSG00000027746	ENSMUST00000152414	23.682	20.095	4.564	16.114	PCG	synthesis				
ENSMUSG00000027751	ENSMUST00000170552	554.560	378.204	131.702	354.822	PCG	synthesis				
ENSMUSG00000027752	ENSMUST00000029316	778.898	577.944	244.268	533.703	PCG	synthesis				
ENSMUSG00000027752	ENSMUST00000125632	643.541	439.142	208.022	430.235	PCG	synthesis				
ENSMUSG00000027752	ENSMUST00000127112	89.713	64.712	21.936	58.787	PCG	synthesis				
ENSMUSG00000027752	ENSMUST00000134892	413.804	306.152	125.238	281.731	PCG	synthesis				
ENSMUSG00000027752	ENSMUST00000135935	78.687	44.926	19.922	47.845	PCG	synthesis				
ENSMUSG00000027752	ENSMUST00000140935	67.788	49.152	16.970	44.637	PCG	synthesis				
ENSMUSG00000027752	ENSMUST00000142377	65.711	62.152	19.532	49.132	PCG	synthesis				
ENSMUSG00000027752	ENSMUST00000150923	348.230	251.352	93.551	231.044	PCG	synthesis				
ENSMUSG00000027752	ENSMUST00000153224	267.539	199.665	87.958	185.054	PCG	synthesis				
ENSMUSG00000027752	ENSMUST00000154787	544.018	409.720	155.111	369.616	PCG	synthesis				
ENSMUSG00000027763	ENSMUST00000099087	52.818	26.699	9.055	29.524	PCG	synthesis				
ENSMUSG00000027765	ENSMUST00000029331	3.422	3.730	NA	3.576	PCG	synthesis				
ENSMUSG00000027770	ENSMUST00000029336	245.870	176.671	81.423	167.988	PCG	synthesis				
ENSMUSG00000027770	ENSMUST00000160858	108.546	84.386	27.304	73.412	PCG	synthesis				
ENSMUSG00000027770	ENSMUST00000162070	114.695	54.360	40.282	69.779	PCG	synthesis				
ENSMUSG00000027774	ENSMUST00000077271	268.161	201.369	78.172	182.567	PCG	synthesis				
ENSMUSG00000027774	ENSMUST00000160529	293.271	220.125	73.349	195.581	PCG	synthesis				
ENSMUSG00000027774	ENSMUST00000161009	256.265	178.746	73.956	169.656	PCG	synthesis				
ENSMUSG00000027775	ENSMUST00000029344	172.866	114.720	35.803	107.796	PCG	synthesis				
ENSMUSG00000027777	ENSMUST00000029346	107.438	70.203	34.396	70.679	PCG	synthesis				
ENSMUSG00000027777	ENSMUST00000169909	208.398	151.287	73.310	144.331	PCG	synthesis				
ENSMUSG00000027777	ENSMUST00000170788	189.630	132.475	60.686	127.597	PCG	synthesis				
ENSMUSG00000027778	ENSMUST00000029347	65.135	37.416	12.489	38.346	PCG	synthesis				
ENSMUSG00000027778	ENSMUST00000107812	74.789	41.403	14.711	43.635	PCG	synthesis				
ENSMUSG00000027778	ENSMUST00000136176	33.501	21.617	8.915	21.344	PCG	synthesis				
ENSMUSG00000027778	ENSMUST00000136448	54.959	29.925	11.849	32.245	PCG	synthesis				
ENSMUSG00000027778	ENSMUST00000148031	43.631	18.321	6.588	22.847	PCG	synthesis				
ENSMUSG00000027778	ENSMUST00000152502	44.902	17.007	9.109	23.673	PCG	synthesis				
ENSMUSG00000027778	ENSMUST00000154741	48.005	21.730	8.588	26.108	PCG	synthesis				
ENSMUSG00000027778	ENSMUST00000169064	72.281	40.731	13.866	42.293	PCG	synthesis				
ENSMUSG00000027778	ENSMUST00000176135	37.179	16.925	6.971	20.358	PCG	synthesis				
ENSMUSG00000027778	ENSMUST00000176189	39.119	25.887	5.951	23.653	PCG	synthesis				
ENSMUSG00000027778	ENSMUST00000176754	52.552	21.189	5.770	26.504	PCG	synthesis				
ENSMUSG00000027782	ENSMUST00000029353	386.763	239.056	104.161	243.327	PCG	synthesis				
ENSMUSG00000027782	ENSMUST00000127497	271.977	206.885	54.378	177.747	PCG	synthesis				
ENSMUSG00000027784	ENSMUST00000029355	7.623	3.346	1.460	4.143	PCG	synthesis				
ENSMUSG00000027787	ENSMUST00000029358	342.017	217.395	89.142	216.185	PCG	synthesis				
ENSMUSG00000027787	ENSMUST00000127211	472.881	362.373	125.407	320.220	PCG	synthesis				
ENSMUSG00000027787	ENSMUST00000135266	374.071	306.429	109.517	263.339	PCG	synthesis				
ENSMUSG00000027787	ENSMUST00000143041	844.957	650.493	227.389	574.280	PCG	synthesis				
ENSMUSG00000027787	ENSMUST00000143249	98.279	81.744	32.626	70.883	PCG	synthesis				
ENSMUSG00000027787	ENSMUST00000149680	138.230	109.317	36.861	94.803	PCG	synthesis				
ENSMUSG00000027787	ENSMUST00000150210	1435.379	979.375	463.287	959.347	PCG	synthesis				
ENSMUSG00000027792	ENSMUST00000029367	11.987	5.415	3.474	6.959	PCG	synthesis				
ENSMUSG00000027792	ENSMUST00000133690	21.147	10.824	6.239	12.737	PCG	synthesis				
ENSMUSG00000027792	ENSMUST00000138216	9.196	3.409	3.460	5.355	PCG	synthesis				
ENSMUSG00000027793	ENSMUST00000029368	5.179	5.642	2.583	4.468	PCG	synthesis				
ENSMUSG00000027794	ENSMUST00000029369	29.108	20.661	7.818	19.196	PCG	synthesis				
ENSMUSG00000027799	ENSMUST00000029374	43.484	23.573	10.297	25.785	PCG	synthesis				
ENSMUSG00000027803	ENSMUST00000029380	71.943	45.341	20.508	45.930	PCG	synthesis				
ENSMUSG00000027803	ENSMUST00000120977	70.277	41.775	19.237	43.763	PCG	synthesis				
ENSMUSG00000027804	ENSMUST00000029382	2180.666	1600.993	547.322	1442.994	PCG	synthesis				
ENSMUSG00000027804	ENSMUST00000159505	272.554	179.765	66.196	172.838	PCG	synthesis				
ENSMUSG00000027804	ENSMUST00000160799	5102.878	3881.305	1301.200	3428.461	PCG	synthesis				
ENSMUSG00000027804	ENSMUST00000161460	1396.909	1096.956	356.939	950.268	PCG	synthesis				
ENSMUSG00000027804	ENSMUST00000161876	647.613	442.092	149.082	412.929	PCG	synthesis				
ENSMUSG00000027804	ENSMUST00000162690	205.689	149.217	52.797	135.901	PCG	synthesis				
ENSMUSG00000027805	ENSMUST00000066882	42.551	22.089	11.866	25.502	PCG	synthesis				
ENSMUSG00000027805	ENSMUST00000119344	58.885	30.617	16.140	35.214	PCG	synthesis				
ENSMUSG00000027805	ENSMUST00000120289	118.126	74.234	22.053	71.471	PCG	synthesis				
ENSMUSG00000027805	ENSMUST00000122210	19.290	17.554	7.416	14.753	PCG	synthesis				
ENSMUSG00000027808	ENSMUST00000029385	268.957	175.903	55.153	166.671	PCG	synthesis				
ENSMUSG00000027809	ENSMUST00000029386	153.411	98.965	32.335	94.904	PCG	synthesis				
ENSMUSG00000027809	ENSMUST00000120992	185.375	119.481	39.812	114.889	PCG	synthesis				
ENSMUSG00000027809	ENSMUST00000126809	9.077	4.421	1.482	4.994	PCG	synthesis				
ENSMUSG00000027809	ENSMUST00000135058	51.500	32.447	8.365	30.771	PCG	synthesis				
ENSMUSG00000027809	ENSMUST00000149511	49.826	33.693	13.869	32.462	PCG	synthesis				
ENSMUSG00000027809	ENSMUST00000153039	32.000	21.724	9.465	21.063	PCG	synthesis				
ENSMUSG00000027810	ENSMUST00000029387	2100.213	1464.613	513.152	1359.326	PCG	synthesis				
ENSMUSG00000027810	ENSMUST00000135876	2752.777	1878.088	645.447	1758.771	PCG	synthesis				
ENSMUSG00000027810	ENSMUST00000137469	1088.238	815.069	253.248	718.852	PCG	synthesis				
ENSMUSG00000027810	ENSMUST00000138827	157.923	106.506	41.841	102.090	PCG	synthesis				
ENSMUSG00000027810	ENSMUST00000138848	862.764	658.921	206.375	576.020	PCG	synthesis				
ENSMUSG00000027810	ENSMUST00000148251	878.485	615.209	234.902	576.199	PCG	synthesis				
ENSMUSG00000027810	ENSMUST00000154219	1953.647	1334.056	470.880	1252.861	PCG	synthesis				
ENSMUSG00000027811	ENSMUST00000029388	63.103	34.862	12.641	36.869	PCG	synthesis				
ENSMUSG00000027822	ENSMUST00000029402	38.607	30.831	11.007	26.815	PCG	synthesis				
ENSMUSG00000027822	ENSMUST00000160883	54.739	44.523	14.978	38.080	PCG	synthesis				
ENSMUSG00000027822	ENSMUST00000161659	34.086	26.994	8.997	23.359	PCG	synthesis				
ENSMUSG00000027823	ENSMUST00000029405	265.306	171.752	67.535	168.198	PCG	synthesis				
ENSMUSG00000027828	ENSMUST00000029414	950.996	614.505	217.796	594.432	PCG	synthesis				
ENSMUSG00000027828	ENSMUST00000119896	146.539	75.197	35.430	85.722	PCG	synthesis				
ENSMUSG00000027828	ENSMUST00000139785	479.552	317.454	112.347	303.118	PCG	synthesis				
ENSMUSG00000027829	ENSMUST00000029416	820.314	508.565	136.070	488.317	PCG	synthesis				
ENSMUSG00000027829	ENSMUST00000122919	445.520	278.239	79.537	267.765	PCG	synthesis				
ENSMUSG00000027829	ENSMUST00000129002	872.473	580.448	158.915	537.279	PCG	synthesis				
ENSMUSG00000027829	ENSMUST00000132998	403.262	211.282	62.012	225.519	PCG	synthesis				
ENSMUSG00000027829	ENSMUST00000135719	877.726	539.226	149.314	522.089	PCG	synthesis				
ENSMUSG00000027829	ENSMUST00000142153	489.901	304.422	78.494	290.939	PCG	synthesis				
ENSMUSG00000027829	ENSMUST00000144810	818.548	479.288	98.844	465.560	PCG	synthesis				
ENSMUSG00000027829	ENSMUST00000145186	194.635	121.066	33.033	116.245	PCG	synthesis				
ENSMUSG00000027829	ENSMUST00000146284	294.360	164.746	50.616	169.907	PCG	synthesis				
ENSMUSG00000027829	ENSMUST00000148623	269.964	159.815	59.267	163.015	PCG	synthesis				
ENSMUSG00000027829	ENSMUST00000149160	231.714	153.098	47.330	144.047	PCG	synthesis				
ENSMUSG00000027829	ENSMUST00000149729	656.855	439.828	123.206	406.630	PCG	synthesis				
ENSMUSG00000027829	ENSMUST00000150304	489.022	280.560	74.428	281.337	PCG	synthesis				
ENSMUSG00000027829	ENSMUST00000154585	602.985	369.606	102.849	358.480	PCG	synthesis				
ENSMUSG00000027834	ENSMUST00000029423	29.914	14.359	5.453	16.575	PCG	synthesis				
ENSMUSG00000027834	ENSMUST00000161776	7.138	8.937	2.276	6.117	PCG	synthesis				
ENSMUSG00000027835	ENSMUST00000029424	662.099	372.839	157.820	397.586	PCG	synthesis				
ENSMUSG00000027835	ENSMUST00000159217	506.006	238.131	110.701	284.946	PCG	synthesis				
ENSMUSG00000027835	ENSMUST00000159519	271.474	179.904	77.501	176.293	PCG	synthesis				
ENSMUSG00000027835	ENSMUST00000160196	174.293	109.720	53.916	112.643	PCG	synthesis				
ENSMUSG00000027835	ENSMUST00000161137	500.937	303.007	125.390	309.778	PCG	synthesis				
ENSMUSG00000027835	ENSMUST00000162138	585.828	319.794	129.790	345.137	PCG	synthesis				
ENSMUSG00000027840	ENSMUST00000029429	16.169	10.403	2.506	9.693	PCG	synthesis				
ENSMUSG00000027845	ENSMUST00000029435	41.700	26.598	7.944	25.414	PCG	synthesis				
ENSMUSG00000027845	ENSMUST00000063502	52.196	31.724	9.842	31.254	PCG	synthesis				
ENSMUSG00000027845	ENSMUST00000106832	51.976	36.026	10.673	32.892	PCG	synthesis				
ENSMUSG00000027845	ENSMUST00000106834	41.681	24.881	8.034	24.865	PCG	synthesis				
ENSMUSG00000027845	ENSMUST00000128716	37.655	24.692	7.675	23.341	PCG	synthesis				
ENSMUSG00000027845	ENSMUST00000147894	38.945	22.617	8.247	23.270	PCG	synthesis				
ENSMUSG00000027852	ENSMUST00000029445	849.597	605.423	194.531	549.850	PCG	synthesis				
ENSMUSG00000027852	ENSMUST00000128264	1261.268	874.788	296.714	810.923	PCG	synthesis				
ENSMUSG00000027854	ENSMUST00000029447	163.779	116.745	45.739	108.754	PCG	synthesis				
ENSMUSG00000027854	ENSMUST00000119450	193.821	125.185	50.935	123.314	PCG	synthesis				
ENSMUSG00000027854	ENSMUST00000137332	50.594	46.781	20.685	39.353	PCG	synthesis				
ENSMUSG00000027854	ENSMUST00000151065	89.576	64.951	27.161	60.563	PCG	synthesis				
ENSMUSG00000027855	ENSMUST00000029448	13.717	10.428	4.051	9.399	PCG	synthesis				
ENSMUSG00000027858	ENSMUST00000029451	34.553	22.592	8.956	22.034	PCG	synthesis				
ENSMUSG00000027858	ENSMUST00000119902	19.381	16.862	NA	18.122	PCG	synthesis				
ENSMUSG00000027860	ENSMUST00000029453	80.901	46.039	17.757	48.232	PCG	synthesis				
ENSMUSG00000027860	ENSMUST00000159388	67.377	38.039	16.249	40.555	PCG	synthesis				
ENSMUSG00000027860	ENSMUST00000159586	60.532	17.177	17.617	31.775	PCG	synthesis				
ENSMUSG00000027860	ENSMUST00000160226	238.467	124.921	52.206	138.532	PCG	synthesis				
ENSMUSG00000027860	ENSMUST00000161021	224.366	125.890	45.819	132.025	PCG	synthesis				
ENSMUSG00000027860	ENSMUST00000161722	6.799	4.214	3.194	4.735	PCG	synthesis				
ENSMUSG00000027860	ENSMUST00000162361	208.133	109.374	41.899	119.802	PCG	synthesis				
ENSMUSG00000027860	ENSMUST00000168312	91.324	44.970	21.103	52.466	PCG	synthesis				
ENSMUSG00000027863	ENSMUST00000029456	6.305	3.673	0.615	3.531	PCG	synthesis				
ENSMUSG00000027863	ENSMUST00000156103	6.085	3.535	NA	4.810	PCG	synthesis				
ENSMUSG00000027864	ENSMUST00000102694	112.380	69.259	26.183	69.274	PCG	synthesis				
ENSMUSG00000027865	ENSMUST00000029459	29.557	15.780	7.448	17.595	PCG	synthesis				
ENSMUSG00000027865	ENSMUST00000106997	25.540	13.843	7.223	15.535	PCG	synthesis				
ENSMUSG00000027865	ENSMUST00000150223	5.216	3.359	NA	4.287	PCG	synthesis				
ENSMUSG00000027878	ENSMUST00000079812	52.415	33.976	9.542	31.978	PCG	synthesis				
ENSMUSG00000027879	ENSMUST00000029476	92.285	59.467	26.815	59.522	PCG	synthesis				
ENSMUSG00000027879	ENSMUST00000122288	137.352	76.901	43.773	86.009	PCG	synthesis				
ENSMUSG00000027879	ENSMUST00000130620	112.105	46.856	20.818	59.926	PCG	synthesis				
ENSMUSG00000027879	ENSMUST00000130778	178.786	107.990	62.347	116.374	PCG	synthesis				
ENSMUSG00000027881	ENSMUST00000029480	1439.350	880.429	416.145	911.975	PCG	synthesis				
ENSMUSG00000027881	ENSMUST00000125208	2647.636	1548.728	748.826	1648.397	PCG	synthesis				
ENSMUSG00000027881	ENSMUST00000127478	4320.868	2646.087	1066.447	2677.801	PCG	synthesis				
ENSMUSG00000027881	ENSMUST00000129273	1318.570	808.321	376.827	834.573	PCG	synthesis				
ENSMUSG00000027881	ENSMUST00000145720	430.614	303.982	138.860	291.152	PCG	synthesis				
ENSMUSG00000027881	ENSMUST00000156808	2550.675	1667.561	576.009	1598.082	PCG	synthesis				
ENSMUSG00000027882	ENSMUST00000102621	102.698	71.989	30.805	68.498	PCG	synthesis				
ENSMUSG00000027882	ENSMUST00000106596	105.077	39.190	27.980	57.416	PCG	synthesis				
ENSMUSG00000027882	ENSMUST00000124782	23.316	16.497	9.486	16.433	PCG	synthesis				
ENSMUSG00000027882	ENSMUST00000124903	14.531	5.906	2.087	7.508	PCG	synthesis				
ENSMUSG00000027882	ENSMUST00000138552	44.637	19.988	11.859	25.495	PCG	synthesis				
ENSMUSG00000027882	ENSMUST00000150010	95.762	50.718	25.137	57.206	PCG	synthesis				
ENSMUSG00000027883	ENSMUST00000029482	83.107	43.271	19.849	48.742	PCG	synthesis				
ENSMUSG00000027883	ENSMUST00000124043	42.532	NA	5.598	24.065	PCG	synthesis				
ENSMUSG00000027883	ENSMUST00000145558	67.468	37.957	15.263	40.229	PCG	synthesis				
ENSMUSG00000027883	ENSMUST00000154263	116.040	64.907	40.858	73.935	PCG	synthesis				
ENSMUSG00000027884	ENSMUST00000029483	185.265	111.833	42.025	113.041	PCG	synthesis				
ENSMUSG00000027884	ENSMUST00000106609	236.966	143.047	53.492	144.502	PCG	synthesis				
ENSMUSG00000027884	ENSMUST00000106613	131.624	81.587	30.575	81.262	PCG	synthesis				
ENSMUSG00000027884	ENSMUST00000124384	58.134	23.296	17.288	32.906	PCG	synthesis				
ENSMUSG00000027884	ENSMUST00000125274	45.763	23.365	12.692	27.273	PCG	synthesis				
ENSMUSG00000027884	ENSMUST00000130352	36.868	16.573	9.719	21.053	PCG	synthesis				
ENSMUSG00000027884	ENSMUST00000139016	74.176	46.278	18.065	46.173	PCG	synthesis				
ENSMUSG00000027884	ENSMUST00000156811	95.222	58.171	23.592	58.995	PCG	synthesis				
ENSMUSG00000027886	ENSMUST00000029485	3.660	3.679	NA	3.670	PCG	synthesis				
ENSMUSG00000027887	ENSMUST00000141387	7.870	4.510	2.368	4.916	PCG	synthesis				
ENSMUSG00000027889	ENSMUST00000078912	50.850	37.768	15.135	34.585	PCG	synthesis				
ENSMUSG00000027889	ENSMUST00000102637	47.867	34.158	12.910	31.645	PCG	synthesis				
ENSMUSG00000027889	ENSMUST00000102638	48.124	36.529	14.377	33.010	PCG	synthesis				
ENSMUSG00000027889	ENSMUST00000106667	26.354	10.705	2.983	13.347	PCG	synthesis				
ENSMUSG00000027889	ENSMUST00000125467	81.341	51.083	23.522	51.982	PCG	synthesis				
ENSMUSG00000027889	ENSMUST00000127232	34.498	28.265	8.767	23.843	PCG	synthesis				
ENSMUSG00000027889	ENSMUST00000133129	36.072	29.145	6.559	23.925	PCG	synthesis				
ENSMUSG00000027889	ENSMUST00000136712	46.421	32.743	12.748	30.637	PCG	synthesis				
ENSMUSG00000027889	ENSMUST00000149479	46.467	35.416	10.196	30.693	PCG	synthesis				
ENSMUSG00000027889	ENSMUST00000153626	7.806	9.245	3.266	6.772	PCG	synthesis				
ENSMUSG00000027890	ENSMUST00000029489	73.251	46.372	13.854	44.493	PCG	synthesis				
ENSMUSG00000027890	ENSMUST00000106670	126.627	81.612	24.980	77.740	PCG	synthesis				
ENSMUSG00000027890	ENSMUST00000178808	75.603	45.479	14.685	45.256	PCG	synthesis				
ENSMUSG00000027893	ENSMUST00000029490	290.919	237.502	71.215	199.879	PCG	synthesis				
ENSMUSG00000027893	ENSMUST00000137583	214.099	142.349	44.410	133.619	PCG	synthesis				
ENSMUSG00000027893	ENSMUST00000138091	362.313	298.686	87.697	249.565	PCG	synthesis				
ENSMUSG00000027893	ENSMUST00000138116	23.170	13.956	6.448	14.525	PCG	synthesis				
ENSMUSG00000027893	ENSMUST00000144864	359.934	287.686	82.934	243.518	PCG	synthesis				
ENSMUSG00000027893	ENSMUST00000151935	289.812	253.597	63.487	202.299	PCG	synthesis				
ENSMUSG00000027893	ENSMUST00000153530	268.600	218.697	73.121	186.806	PCG	synthesis				
ENSMUSG00000027893	ENSMUST00000153623	38.323	23.447	9.067	23.613	PCG	synthesis				
ENSMUSG00000027896	ENSMUST00000029502	27.580	16.221	9.419	17.740	PCG	synthesis				
ENSMUSG00000027896	ENSMUST00000106723	17.094	11.346	6.496	11.645	PCG	synthesis				
ENSMUSG00000027896	ENSMUST00000153322	42.972	17.749	11.983	24.234	PCG	synthesis				
ENSMUSG00000027900	ENSMUST00000029507	147.811	102.480	45.756	98.683	PCG	synthesis				
ENSMUSG00000027900	ENSMUST00000067630	130.251	92.581	39.062	87.298	PCG	synthesis				
ENSMUSG00000027900	ENSMUST00000121034	173.982	127.751	56.046	119.260	PCG	synthesis				
ENSMUSG00000027900	ENSMUST00000129053	71.211	72.153	21.394	54.919	PCG	synthesis				
ENSMUSG00000027900	ENSMUST00000132923	90.629	84.927	26.106	67.220	PCG	synthesis				
ENSMUSG00000027900	ENSMUST00000134396	33.089	38.139	8.963	26.731	PCG	synthesis				
ENSMUSG00000027900	ENSMUST00000135740	86.721	69.417	22.193	59.444	PCG	synthesis				
ENSMUSG00000027900	ENSMUST00000144746	25.485	28.485	7.145	20.372	PCG	synthesis				
ENSMUSG00000027900	ENSMUST00000151465	91.178	80.744	26.040	65.987	PCG	synthesis				
ENSMUSG00000027905	ENSMUST00000090680	334.312	202.678	72.244	203.078	PCG	synthesis				
ENSMUSG00000027905	ENSMUST00000132008	120.643	78.945	24.094	74.561	PCG	synthesis				
ENSMUSG00000027907	ENSMUST00000029515	2347.346	1415.964	787.602	1516.971	PCG	synthesis				
ENSMUSG00000027931	ENSMUST00000029540	4.328	4.182	1.249	3.253	PCG	synthesis				
ENSMUSG00000027931	ENSMUST00000142243	3.578	NA	1.010	2.294	PCG	synthesis				
ENSMUSG00000027931	ENSMUST00000152510	8.318	9.233	3.339	6.963	PCG	synthesis				
ENSMUSG00000027932	ENSMUST00000029541	7.796	3.906	0.801	4.168	PCG	synthesis				
ENSMUSG00000027932	ENSMUST00000127064	2.333	NA	1.031	1.682	PCG	synthesis				
ENSMUSG00000027932	ENSMUST00000132041	8.528	4.824	1.106	4.820	PCG	synthesis				
ENSMUSG00000027932	ENSMUST00000144572	6.625	3.333	0.719	3.559	PCG	synthesis				
ENSMUSG00000027932	ENSMUST00000153978	8.053	7.805	4.029	6.629	PCG	synthesis				
ENSMUSG00000027933	ENSMUST00000029542	127.341	102.984	30.764	87.030	PCG	synthesis				
ENSMUSG00000027933	ENSMUST00000071488	135.119	109.814	32.522	92.485	PCG	synthesis				
ENSMUSG00000027935	ENSMUST00000065418	18.091	15.013	7.891	13.665	PCG	synthesis				
ENSMUSG00000027935	ENSMUST00000107373	10.898	8.384	3.918	7.733	PCG	synthesis				
ENSMUSG00000027936	ENSMUST00000029545	46.925	30.529	10.975	29.476	PCG	synthesis				
ENSMUSG00000027936	ENSMUST00000123964	25.585	14.120	6.368	15.358	PCG	synthesis				
ENSMUSG00000027936	ENSMUST00000130002	34.379	25.133	9.605	23.039	PCG	synthesis				
ENSMUSG00000027936	ENSMUST00000135002	141.506	80.323	19.149	80.326	PCG	synthesis				
ENSMUSG00000027936	ENSMUST00000136970	48.993	32.661	11.469	31.041	PCG	synthesis				
ENSMUSG00000027936	ENSMUST00000149422	45.872	34.171	11.702	30.582	PCG	synthesis				
ENSMUSG00000027936	ENSMUST00000149897	83.747	59.643	20.839	54.743	PCG	synthesis				
ENSMUSG00000027937	ENSMUST00000029546	217.411	135.569	55.516	136.166	PCG	synthesis				
ENSMUSG00000027937	ENSMUST00000119304	92.742	54.706	18.794	55.414	PCG	synthesis				
ENSMUSG00000027937	ENSMUST00000123839	74.752	53.517	9.184	45.818	PCG	synthesis				
ENSMUSG00000027937	ENSMUST00000157045	61.044	40.139	7.942	36.375	PCG	synthesis				
ENSMUSG00000027938	ENSMUST00000029547	5.856	6.667	1.467	4.664	PCG	synthesis				
ENSMUSG00000027938	ENSMUST00000107369	5.445	5.887	1.303	4.211	PCG	synthesis				
ENSMUSG00000027939	ENSMUST00000029548	18.182	13.724	5.658	12.521	PCG	synthesis				
ENSMUSG00000027940	ENSMUST00000029549	1019.086	639.128	244.829	634.348	PCG	synthesis				
ENSMUSG00000027940	ENSMUST00000062193	813.250	511.647	192.410	505.769	PCG	synthesis				
ENSMUSG00000027940	ENSMUST00000118566	927.927	599.372	221.249	582.849	PCG	synthesis				
ENSMUSG00000027940	ENSMUST00000119158	655.922	358.291	178.684	397.632	PCG	synthesis				
ENSMUSG00000027940	ENSMUST00000119570	1054.984	692.809	259.173	668.988	PCG	synthesis				
ENSMUSG00000027940	ENSMUST00000121503	466.091	258.811	117.088	280.663	PCG	synthesis				
ENSMUSG00000027940	ENSMUST00000127955	174.623	64.700	69.213	102.845	PCG	synthesis				
ENSMUSG00000027940	ENSMUST00000131354	262.085	152.104	70.545	161.578	PCG	synthesis				
ENSMUSG00000027940	ENSMUST00000133281	1267.125	699.696	315.018	760.613	PCG	synthesis				
ENSMUSG00000027940	ENSMUST00000133361	926.893	478.357	210.298	538.516	PCG	synthesis				
ENSMUSG00000027940	ENSMUST00000136125	58.857	24.510	9.978	31.115	PCG	synthesis				
ENSMUSG00000027940	ENSMUST00000143281	378.839	250.691	87.401	238.977	PCG	synthesis				
ENSMUSG00000027940	ENSMUST00000147430	545.583	301.095	151.288	332.655	PCG	synthesis				
ENSMUSG00000027940	ENSMUST00000149115	373.193	220.710	137.695	243.866	PCG	synthesis				
ENSMUSG00000027940	ENSMUST00000149432	465.533	245.232	129.981	280.249	PCG	synthesis				
ENSMUSG00000027940	ENSMUST00000149734	693.486	376.977	156.338	408.934	PCG	synthesis				
ENSMUSG00000027940	ENSMUST00000151798	639.881	371.921	164.515	392.105	PCG	synthesis				
ENSMUSG00000027942	ENSMUST00000029552	289.647	147.469	61.301	166.139	PCG	synthesis				
ENSMUSG00000027942	ENSMUST00000068798	351.597	202.854	100.953	218.468	PCG	synthesis				
ENSMUSG00000027942	ENSMUST00000159064	351.698	186.105	79.080	205.628	PCG	synthesis				
ENSMUSG00000027942	ENSMUST00000159202	452.914	236.006	86.554	258.491	PCG	synthesis				
ENSMUSG00000027942	ENSMUST00000160640	195.120	105.179	47.173	115.824	PCG	synthesis				
ENSMUSG00000027942	ENSMUST00000161874	427.393	203.093	90.222	240.236	PCG	synthesis				
ENSMUSG00000027942	ENSMUST00000161918	424.638	225.213	114.074	254.642	PCG	synthesis				
ENSMUSG00000027942	ENSMUST00000162114	298.560	153.438	62.344	171.447	PCG	synthesis				
ENSMUSG00000027942	ENSMUST00000162390	218.592	124.104	68.511	137.069	PCG	synthesis				
ENSMUSG00000027942	ENSMUST00000162595	258.132	121.506	46.708	142.115	PCG	synthesis				
ENSMUSG00000027944	ENSMUST00000079724	1206.035	823.548	299.694	776.425	PCG	synthesis				
ENSMUSG00000027947	ENSMUST00000029559	5.838	7.164	2.460	5.154	PCG	synthesis				
ENSMUSG00000027950	ENSMUST00000029562	14.376	7.057	2.775	8.069	PCG	synthesis				
ENSMUSG00000027951	ENSMUST00000029563	35.413	21.975	9.762	22.384	PCG	synthesis				
ENSMUSG00000027951	ENSMUST00000098924	37.426	21.302	7.629	22.119	PCG	synthesis				
ENSMUSG00000027951	ENSMUST00000107405	34.983	20.233	7.065	20.760	PCG	synthesis				
ENSMUSG00000027951	ENSMUST00000118341	35.349	23.435	7.845	22.209	PCG	synthesis				
ENSMUSG00000027951	ENSMUST00000121094	38.433	26.315	9.244	24.664	PCG	synthesis				
ENSMUSG00000027951	ENSMUST00000123691	NA	3.623	1.257	2.440	PCG	synthesis				
ENSMUSG00000027951	ENSMUST00000131030	22.785	14.510	3.748	13.681	PCG	synthesis				
ENSMUSG00000027951	ENSMUST00000150637	24.606	10.931	3.901	13.146	PCG	synthesis				
ENSMUSG00000027952	ENSMUST00000029564	129.427	95.801	50.938	92.055	PCG	synthesis				
ENSMUSG00000027952	ENSMUST00000107410	58.189	37.485	23.614	39.763	PCG	synthesis				
ENSMUSG00000027953	ENSMUST00000029565	70.012	44.341	18.537	44.297	PCG	synthesis				
ENSMUSG00000027953	ENSMUST00000107460	75.347	53.542	20.568	49.819	PCG	synthesis				
ENSMUSG00000027953	ENSMUST00000130230	18.375	NA	1.625	10.000	PCG	synthesis				
ENSMUSG00000027953	ENSMUST00000130690	11.457	1.981	0.717	4.718	PCG	synthesis				
ENSMUSG00000027953	ENSMUST00000132445	74.697	45.404	19.004	46.368	PCG	synthesis				
ENSMUSG00000027953	ENSMUST00000133575	45.278	28.372	11.104	28.251	PCG	synthesis				
ENSMUSG00000027953	ENSMUST00000144777	59.974	36.353	15.326	37.218	PCG	synthesis				
ENSMUSG00000027953	ENSMUST00000148095	58.189	35.611	14.406	36.069	PCG	synthesis				
ENSMUSG00000027954	ENSMUST00000029566	4.722	2.013	NA	3.367	PCG	synthesis				
ENSMUSG00000027954	ENSMUST00000118860	4.694	2.132	NA	3.413	PCG	synthesis				
ENSMUSG00000027955	ENSMUST00000029567	6.287	3.522	1.501	3.770	PCG	synthesis				
ENSMUSG00000027955	ENSMUST00000118853	6.058	3.698	1.516	3.757	PCG	synthesis				
ENSMUSG00000027955	ENSMUST00000135021	6.405	4.855	1.293	4.185	PCG	synthesis				
ENSMUSG00000027955	ENSMUST00000145992	5.399	3.824	3.327	4.183	PCG	synthesis				
ENSMUSG00000027956	ENSMUST00000029568	27.342	18.239	4.516	16.699	PCG	synthesis				
ENSMUSG00000027956	ENSMUST00000168038	27.077	15.629	4.753	15.820	PCG	synthesis				
ENSMUSG00000027957	ENSMUST00000029569	250.061	180.325	61.964	164.117	PCG	synthesis				
ENSMUSG00000027957	ENSMUST00000120120	100.978	67.027	23.450	63.818	PCG	synthesis				
ENSMUSG00000027957	ENSMUST00000131082	17.331	8.132	6.762	10.742	PCG	synthesis				
ENSMUSG00000027957	ENSMUST00000153108	49.652	33.535	8.840	30.676	PCG	synthesis				
ENSMUSG00000027959	ENSMUST00000029571	94.673	50.429	22.469	55.857	PCG	synthesis				
ENSMUSG00000027963	ENSMUST00000029575	25.951	15.749	3.908	15.203	PCG	synthesis				
ENSMUSG00000027963	ENSMUST00000106501	37.024	23.711	5.833	22.189	PCG	synthesis				
ENSMUSG00000027963	ENSMUST00000106502	38.195	24.913	5.855	22.987	PCG	synthesis				
ENSMUSG00000027963	ENSMUST00000128228	9.480	5.648	2.482	5.870	PCG	synthesis				
ENSMUSG00000027963	ENSMUST00000145945	14.861	7.334	2.407	8.200	PCG	synthesis				
ENSMUSG00000027966	ENSMUST00000092155	2.526	1.648	1.322	1.832	PCG	synthesis				
ENSMUSG00000027968	ENSMUST00000029588	1118.655	734.275	292.072	715.001	PCG	synthesis				
ENSMUSG00000027978	ENSMUST00000029603	12.061	10.717	NA	11.389	PCG	synthesis				
ENSMUSG00000027981	ENSMUST00000092154	165.362	79.077	38.909	94.450	PCG	synthesis				
ENSMUSG00000027981	ENSMUST00000106535	247.563	108.977	57.264	137.935	PCG	synthesis				
ENSMUSG00000027981	ENSMUST00000106536	324.182	145.054	75.230	181.488	PCG	synthesis				
ENSMUSG00000027981	ENSMUST00000123232	213.129	107.801	55.678	125.536	PCG	synthesis				
ENSMUSG00000027981	ENSMUST00000127068	44.683	25.365	11.818	27.289	PCG	synthesis				
ENSMUSG00000027981	ENSMUST00000132220	160.201	40.686	24.391	75.093	PCG	synthesis				
ENSMUSG00000027981	ENSMUST00000135712	199.723	99.612	52.896	117.411	PCG	synthesis				
ENSMUSG00000027981	ENSMUST00000153853	96.183	43.504	23.621	54.436	PCG	synthesis				
ENSMUSG00000027983	ENSMUST00000106337	14.577	7.868	3.409	8.618	PCG	synthesis				
ENSMUSG00000027984	ENSMUST00000029610	191.488	114.996	45.253	117.246	PCG	synthesis				
ENSMUSG00000027984	ENSMUST00000152427	26.784	15.478	8.651	16.971	PCG	synthesis				
ENSMUSG00000027985	ENSMUST00000029611	20.031	9.692	3.407	11.043	PCG	synthesis				
ENSMUSG00000027985	ENSMUST00000066849	22.941	11.698	3.692	12.777	PCG	synthesis				
ENSMUSG00000027985	ENSMUST00000098611	19.464	10.076	3.453	10.997	PCG	synthesis				
ENSMUSG00000027985	ENSMUST00000106341	25.649	13.805	4.363	14.606	PCG	synthesis				
ENSMUSG00000027985	ENSMUST00000132737	12.573	7.334	2.320	7.409	PCG	synthesis				
ENSMUSG00000027985	ENSMUST00000136147	9.919	5.478	1.656	5.685	PCG	synthesis				
ENSMUSG00000027993	ENSMUST00000054990	214.383	150.167	50.255	138.268	PCG	synthesis				
ENSMUSG00000027993	ENSMUST00000065380	182.904	115.405	41.289	113.200	PCG	synthesis				
ENSMUSG00000027993	ENSMUST00000107691	225.446	157.368	47.727	143.514	PCG	synthesis				
ENSMUSG00000027993	ENSMUST00000107692	299.786	233.421	69.283	200.830	PCG	synthesis				
ENSMUSG00000027993	ENSMUST00000107693	229.985	166.356	51.829	149.390	PCG	synthesis				
ENSMUSG00000027993	ENSMUST00000107695	250.015	180.891	52.013	160.973	PCG	synthesis				
ENSMUSG00000027993	ENSMUST00000122849	23.389	7.063	3.625	11.359	PCG	synthesis				
ENSMUSG00000027993	ENSMUST00000128574	195.395	129.481	44.713	123.196	PCG	synthesis				
ENSMUSG00000027993	ENSMUST00000132283	30.783	10.095	4.760	15.213	PCG	synthesis				
ENSMUSG00000027993	ENSMUST00000136651	28.861	12.246	6.024	15.710	PCG	synthesis				
ENSMUSG00000027993	ENSMUST00000137596	46.339	24.680	10.201	27.073	PCG	synthesis				
ENSMUSG00000027993	ENSMUST00000140568	139.219	59.146	25.764	74.710	PCG	synthesis				
ENSMUSG00000027993	ENSMUST00000140856	7.833	3.076	2.312	4.407	PCG	synthesis				
ENSMUSG00000027993	ENSMUST00000147901	41.773	13.327	8.000	21.033	PCG	synthesis				
ENSMUSG00000027993	ENSMUST00000152953	4.914	5.793	NA	5.353	PCG	synthesis				
ENSMUSG00000027993	ENSMUST00000154152	20.296	5.164	3.758	9.739	PCG	synthesis				
ENSMUSG00000027993	ENSMUST00000156347	53.449	44.529	17.740	38.573	PCG	synthesis				
ENSMUSG00000027995	ENSMUST00000029623	17.148	11.673	3.993	10.938	PCG	synthesis				
ENSMUSG00000027996	ENSMUST00000029625	81.835	51.995	21.346	51.725	PCG	synthesis				
ENSMUSG00000027996	ENSMUST00000140261	35.001	17.912	9.794	20.903	PCG	synthesis				
ENSMUSG00000027996	ENSMUST00000154794	33.281	20.774	12.307	22.121	PCG	synthesis				
ENSMUSG00000027997	ENSMUST00000029626	14.422	14.095	3.450	10.655	PCG	synthesis				
ENSMUSG00000027997	ENSMUST00000152622	15.090	15.522	4.595	11.736	PCG	synthesis				
ENSMUSG00000027998	ENSMUST00000029628	368.910	205.690	112.127	228.909	PCG	synthesis				
ENSMUSG00000027998	ENSMUST00000122128	295.723	181.702	82.455	186.627	PCG	synthesis				
ENSMUSG00000027998	ENSMUST00000135813	129.409	79.700	39.752	82.954	PCG	synthesis				
ENSMUSG00000027998	ENSMUST00000150268	355.578	206.187	106.844	222.870	PCG	synthesis				
ENSMUSG00000027998	ENSMUST00000151915	57.457	39.875	15.789	37.707	PCG	synthesis				
ENSMUSG00000027999	ENSMUST00000029629	65.995	35.844	12.736	38.191	PCG	synthesis				
ENSMUSG00000027999	ENSMUST00000061165	36.237	35.567	9.908	27.237	PCG	synthesis				
ENSMUSG00000028007	ENSMUST00000029639	9.453	6.661	2.901	6.338	PCG	synthesis				
ENSMUSG00000028007	ENSMUST00000167877	14.367	10.409	6.695	10.490	PCG	synthesis				
ENSMUSG00000028007	ENSMUST00000169812	13.360	10.013	4.198	9.190	PCG	synthesis				
ENSMUSG00000028010	ENSMUST00000029643	291.505	182.451	67.906	180.620	PCG	synthesis				
ENSMUSG00000028010	ENSMUST00000127864	65.418	43.045	13.155	40.539	PCG	synthesis				
ENSMUSG00000028010	ENSMUST00000128441	40.583	20.082	5.416	22.027	PCG	synthesis				
ENSMUSG00000028010	ENSMUST00000134174	835.441	539.000	197.129	523.856	PCG	synthesis				
ENSMUSG00000028010	ENSMUST00000143545	793.960	519.050	177.379	496.796	PCG	synthesis				
ENSMUSG00000028010	ENSMUST00000149071	55.435	34.152	18.232	35.939	PCG	synthesis				
ENSMUSG00000028013	ENSMUST00000029644	281.073	195.042	73.191	183.102	PCG	synthesis				
ENSMUSG00000028013	ENSMUST00000106315	325.069	216.923	92.936	211.643	PCG	synthesis				
ENSMUSG00000028013	ENSMUST00000122334	236.308	155.670	57.996	149.991	PCG	synthesis				
ENSMUSG00000028013	ENSMUST00000125858	136.885	87.631	37.359	87.292	PCG	synthesis				
ENSMUSG00000028013	ENSMUST00000150386	192.714	136.865	51.148	126.909	PCG	synthesis				
ENSMUSG00000028013	ENSMUST00000153387	213.175	142.701	56.201	137.359	PCG	synthesis				
ENSMUSG00000028015	ENSMUST00000029649	5.198	3.013	NA	4.105	PCG	synthesis				
ENSMUSG00000028016	ENSMUST00000029650	297.947	160.299	73.249	177.165	PCG	synthesis				
ENSMUSG00000028016	ENSMUST00000160036	54.071	25.158	10.479	29.903	PCG	synthesis				
ENSMUSG00000028016	ENSMUST00000160669	297.654	157.268	75.566	176.829	PCG	synthesis				
ENSMUSG00000028018	ENSMUST00000029651	115.171	63.266	24.781	67.739	PCG	synthesis				
ENSMUSG00000028018	ENSMUST00000080583	95.991	54.391	21.726	57.369	PCG	synthesis				
ENSMUSG00000028018	ENSMUST00000160402	54.703	37.768	16.370	36.280	PCG	synthesis				
ENSMUSG00000028018	ENSMUST00000161577	98.516	53.945	23.704	58.722	PCG	synthesis				
ENSMUSG00000028018	ENSMUST00000162926	113.954	60.423	22.009	65.462	PCG	synthesis				
ENSMUSG00000028019	ENSMUST00000029652	59.086	29.793	12.375	33.751	PCG	synthesis				
ENSMUSG00000028019	ENSMUST00000129285	80.874	41.328	16.104	46.102	PCG	synthesis				
ENSMUSG00000028019	ENSMUST00000143721	59.791	26.762	11.515	32.689	PCG	synthesis				
ENSMUSG00000028020	ENSMUST00000029654	3.258	3.352	NA	3.305	PCG	synthesis				
ENSMUSG00000028020	ENSMUST00000107743	4.017	4.610	0.533	3.053	PCG	synthesis				
ENSMUSG00000028020	ENSMUST00000135043	2.480	2.459	NA	2.470	PCG	synthesis				
ENSMUSG00000028023	ENSMUST00000042587	3.624	2.440	1.017	2.360	PCG	synthesis				
ENSMUSG00000028023	ENSMUST00000106382	3.651	2.899	1.232	2.594	PCG	synthesis				
ENSMUSG00000028023	ENSMUST00000174623	3.852	4.604	1.385	3.280	PCG	synthesis				
ENSMUSG00000028023	ENSMUST00000174661	3.834	NA	1.276	2.555	PCG	synthesis				
ENSMUSG00000028029	ENSMUST00000029663	621.223	413.098	147.925	394.082	PCG	synthesis				
ENSMUSG00000028030	ENSMUST00000029664	78.733	52.441	19.324	50.166	PCG	synthesis				
ENSMUSG00000028030	ENSMUST00000169172	87.206	58.058	22.140	55.801	PCG	synthesis				
ENSMUSG00000028032	ENSMUST00000029666	27.379	14.944	5.218	15.847	PCG	synthesis				
ENSMUSG00000028034	ENSMUST00000106121	1042.713	738.011	269.276	683.333	PCG	synthesis				
ENSMUSG00000028034	ENSMUST00000166984	756.836	518.025	201.235	492.032	PCG	synthesis				
ENSMUSG00000028035	ENSMUST00000029669	41.691	23.466	8.920	24.692	PCG	synthesis				
ENSMUSG00000028035	ENSMUST00000050073	48.755	22.843	12.372	27.990	PCG	synthesis				
ENSMUSG00000028035	ENSMUST00000144950	42.084	19.774	11.295	24.384	PCG	synthesis				
ENSMUSG00000028035	ENSMUST00000153355	14.120	11.881	3.743	9.915	PCG	synthesis				
ENSMUSG00000028039	ENSMUST00000029673	9.700	5.239	3.465	6.135	PCG	synthesis				
ENSMUSG00000028039	ENSMUST00000139439	8.016	1.453	NA	4.734	PCG	synthesis				
ENSMUSG00000028040	ENSMUST00000029674	82.686	36.907	34.091	51.228	PCG	synthesis				
ENSMUSG00000028041	ENSMUST00000029676	9.864	7.654	2.622	6.714	PCG	synthesis				
ENSMUSG00000028041	ENSMUST00000074582	10.743	8.925	3.094	7.587	PCG	synthesis				
ENSMUSG00000028041	ENSMUST00000107446	5.829	5.415	2.349	4.531	PCG	synthesis				
ENSMUSG00000028041	ENSMUST00000107448	10.560	8.384	2.898	7.281	PCG	synthesis				
ENSMUSG00000028041	ENSMUST00000134839	6.104	4.874	1.675	4.218	PCG	synthesis				
ENSMUSG00000028041	ENSMUST00000139705	29.749	25.611	8.791	21.384	PCG	synthesis				
ENSMUSG00000028041	ENSMUST00000144608	24.872	18.246	4.470	15.862	PCG	synthesis				
ENSMUSG00000028041	ENSMUST00000148068	25.659	25.869	7.469	19.666	PCG	synthesis				
ENSMUSG00000028041	ENSMUST00000155868	14.952	11.554	4.165	10.223	PCG	synthesis				
ENSMUSG00000028041	ENSMUST00000156250	23.362	24.076	9.627	19.022	PCG	synthesis				
ENSMUSG00000028042	ENSMUST00000029677	15.236	8.755	3.695	9.229	PCG	synthesis				
ENSMUSG00000028042	ENSMUST00000107432	15.593	9.264	3.901	9.586	PCG	synthesis				
ENSMUSG00000028042	ENSMUST00000107433	15.300	8.969	3.341	9.203	PCG	synthesis				
ENSMUSG00000028042	ENSMUST00000107435	10.752	6.541	2.465	6.586	PCG	synthesis				
ENSMUSG00000028042	ENSMUST00000126027	15.876	6.856	2.629	8.454	PCG	synthesis				
ENSMUSG00000028042	ENSMUST00000142119	20.552	11.591	2.724	11.623	PCG	synthesis				
ENSMUSG00000028042	ENSMUST00000148361	14.165	8.472	NA	11.319	PCG	synthesis				
ENSMUSG00000028044	ENSMUST00000029679	1340.065	779.874	409.124	843.021	PCG	synthesis				
ENSMUSG00000028044	ENSMUST00000107422	941.451	544.365	273.707	586.508	PCG	synthesis				
ENSMUSG00000028047	ENSMUST00000029682	16.599	8.101	1.973	8.891	PCG	synthesis				
ENSMUSG00000028047	ENSMUST00000119084	15.456	6.843	1.724	8.007	PCG	synthesis				
ENSMUSG00000028047	ENSMUST00000126315	15.382	8.516	2.157	8.685	PCG	synthesis				
ENSMUSG00000028047	ENSMUST00000126372	34.059	8.516	4.673	15.749	PCG	synthesis				
ENSMUSG00000028047	ENSMUST00000126700	13.772	15.346	2.545	10.554	PCG	synthesis				
ENSMUSG00000028047	ENSMUST00000136881	33.675	11.428	4.215	16.439	PCG	synthesis				
ENSMUSG00000028047	ENSMUST00000142051	9.041	1.723	NA	5.382	PCG	synthesis				
ENSMUSG00000028047	ENSMUST00000144980	16.618	4.749	NA	10.683	PCG	synthesis				
ENSMUSG00000028047	ENSMUST00000153129	46.605	25.938	6.838	26.460	PCG	synthesis				
ENSMUSG00000028047	ENSMUST00000155924	15.062	6.076	1.438	7.525	PCG	synthesis				
ENSMUSG00000028048	ENSMUST00000077367	103.632	57.580	19.869	60.360	PCG	synthesis				
ENSMUSG00000028048	ENSMUST00000167998	98.269	57.372	21.120	58.921	PCG	synthesis				
ENSMUSG00000028049	ENSMUST00000029684	153.009	103.015	28.839	94.954	PCG	synthesis				
ENSMUSG00000028049	ENSMUST00000098941	195.468	135.701	43.112	124.761	PCG	synthesis				
ENSMUSG00000028049	ENSMUST00000120697	204.372	139.022	41.304	128.232	PCG	synthesis				
ENSMUSG00000028049	ENSMUST00000124291	22.163	14.510	5.644	14.106	PCG	synthesis				
ENSMUSG00000028049	ENSMUST00000129294	45.680	35.906	10.527	30.705	PCG	synthesis				
ENSMUSG00000028049	ENSMUST00000136165	20.013	18.875	4.007	14.298	PCG	synthesis				
ENSMUSG00000028049	ENSMUST00000148881	26.345	23.101	5.491	18.312	PCG	synthesis				
ENSMUSG00000028049	ENSMUST00000156447	19.454	15.642	5.024	13.373	PCG	synthesis				
ENSMUSG00000028051	ENSMUST00000029686	7.092	6.528	2.826	5.482	PCG	synthesis				
ENSMUSG00000028051	ENSMUST00000132156	6.680	3.862	2.283	4.275	PCG	synthesis				
ENSMUSG00000028057	ENSMUST00000029692	39.787	19.315	8.048	22.383	PCG	synthesis				
ENSMUSG00000028057	ENSMUST00000165846	37.426	21.051	9.973	22.817	PCG	synthesis				
ENSMUSG00000028057	ENSMUST00000166234	40.657	19.334	10.196	23.395	PCG	synthesis				
ENSMUSG00000028057	ENSMUST00000170377	39.028	17.956	8.433	21.806	PCG	synthesis				
ENSMUSG00000028057	ENSMUST00000171645	16.618	11.189	4.227	10.678	PCG	synthesis				
ENSMUSG00000028057	ENSMUST00000172187	34.526	19.548	6.762	20.279	PCG	synthesis				
ENSMUSG00000028057	ENSMUST00000172252	49.496	20.680	8.070	26.082	PCG	synthesis				
ENSMUSG00000028057	ENSMUST00000172333	44.738	20.384	7.571	24.231	PCG	synthesis				
ENSMUSG00000028059	ENSMUST00000029694	55.298	36.032	11.823	34.384	PCG	synthesis				
ENSMUSG00000028059	ENSMUST00000107510	77.552	50.284	16.735	48.191	PCG	synthesis				
ENSMUSG00000028059	ENSMUST00000170653	78.065	54.152	16.968	49.728	PCG	synthesis				
ENSMUSG00000028059	ENSMUST00000175745	67.706	36.051	15.012	39.590	PCG	synthesis				
ENSMUSG00000028059	ENSMUST00000175749	13.296	2.176	1.906	5.793	PCG	synthesis				
ENSMUSG00000028059	ENSMUST00000175779	52.250	30.781	10.741	31.257	PCG	synthesis				
ENSMUSG00000028059	ENSMUST00000175903	48.691	28.378	9.874	28.981	PCG	synthesis				
ENSMUSG00000028059	ENSMUST00000175911	60.294	35.284	11.336	35.638	PCG	synthesis				
ENSMUSG00000028059	ENSMUST00000176079	47.355	22.762	9.879	26.665	PCG	synthesis				
ENSMUSG00000028059	ENSMUST00000176123	35.194	20.183	7.443	20.940	PCG	synthesis				
ENSMUSG00000028059	ENSMUST00000176243	54.593	31.667	12.048	32.769	PCG	synthesis				
ENSMUSG00000028059	ENSMUST00000176272	75.457	47.089	15.324	45.957	PCG	synthesis				
ENSMUSG00000028059	ENSMUST00000176301	83.354	40.869	8.559	44.261	PCG	synthesis				
ENSMUSG00000028059	ENSMUST00000176307	39.092	23.057	8.259	23.469	PCG	synthesis				
ENSMUSG00000028059	ENSMUST00000176316	40.812	22.479	8.196	23.829	PCG	synthesis				
ENSMUSG00000028059	ENSMUST00000176400	24.551	16.724	5.683	15.653	PCG	synthesis				
ENSMUSG00000028059	ENSMUST00000176401	31.341	16.573	5.966	17.960	PCG	synthesis				
ENSMUSG00000028059	ENSMUST00000176500	70.039	45.001	14.263	43.101	PCG	synthesis				
ENSMUSG00000028059	ENSMUST00000176514	49.542	24.843	9.017	27.801	PCG	synthesis				
ENSMUSG00000028059	ENSMUST00000176528	40.894	24.038	7.813	24.249	PCG	synthesis				
ENSMUSG00000028059	ENSMUST00000176539	38.836	22.107	7.750	22.898	PCG	synthesis				
ENSMUSG00000028059	ENSMUST00000176804	43.530	26.076	9.186	26.264	PCG	synthesis				
ENSMUSG00000028059	ENSMUST00000176879	41.727	24.950	9.784	25.487	PCG	synthesis				
ENSMUSG00000028059	ENSMUST00000177023	45.689	22.013	8.486	25.396	PCG	synthesis				
ENSMUSG00000028059	ENSMUST00000177091	69.124	41.290	17.883	42.766	PCG	synthesis				
ENSMUSG00000028059	ENSMUST00000177099	4.612	6.390	3.111	4.704	PCG	synthesis				
ENSMUSG00000028059	ENSMUST00000177120	28.971	19.554	5.273	17.933	PCG	synthesis				
ENSMUSG00000028059	ENSMUST00000177303	43.676	26.812	9.222	26.570	PCG	synthesis				
ENSMUSG00000028059	ENSMUST00000177418	62.344	36.190	12.142	36.892	PCG	synthesis				
ENSMUSG00000028059	ENSMUST00000177498	47.666	31.994	10.474	30.045	PCG	synthesis				
ENSMUSG00000028060	ENSMUST00000029696	655.163	486.414	161.103	434.227	PCG	synthesis				
ENSMUSG00000028062	ENSMUST00000029698	265.389	151.425	75.915	164.243	PCG	synthesis				
ENSMUSG00000028062	ENSMUST00000119002	269.680	167.746	78.486	171.971	PCG	synthesis				
ENSMUSG00000028062	ENSMUST00000145172	141.900	54.901	37.570	78.124	PCG	synthesis				
ENSMUSG00000028062	ENSMUST00000145548	242.256	136.242	56.468	144.989	PCG	synthesis				
ENSMUSG00000028062	ENSMUST00000156421	230.543	147.066	65.187	147.599	PCG	synthesis				
ENSMUSG00000028063	ENSMUST00000029699	14.550	7.623	3.571	8.581	PCG	synthesis				
ENSMUSG00000028063	ENSMUST00000036252	15.639	9.396	5.547	10.194	PCG	synthesis				
ENSMUSG00000028063	ENSMUST00000120377	12.957	8.176	4.605	8.580	PCG	synthesis				
ENSMUSG00000028063	ENSMUST00000135494	11.759	6.755	4.397	7.637	PCG	synthesis				
ENSMUSG00000028063	ENSMUST00000147537	12.509	5.849	2.959	7.106	PCG	synthesis				
ENSMUSG00000028064	ENSMUST00000029700	7.504	5.032	3.557	5.364	PCG	synthesis				
ENSMUSG00000028064	ENSMUST00000107531	7.403	4.774	3.286	5.154	PCG	synthesis				
ENSMUSG00000028064	ENSMUST00000135539	9.425	6.742	4.690	6.952	PCG	synthesis				
ENSMUSG00000028064	ENSMUST00000149145	9.864	6.893	5.082	7.280	PCG	synthesis				
ENSMUSG00000028064	ENSMUST00000156108	10.798	7.252	5.034	7.694	PCG	synthesis				
ENSMUSG00000028064	ENSMUST00000165898	9.444	6.264	4.704	6.804	PCG	synthesis				
ENSMUSG00000028064	ENSMUST00000166237	8.638	5.623	3.995	6.085	PCG	synthesis				
ENSMUSG00000028064	ENSMUST00000169222	10.194	6.799	5.162	7.385	PCG	synthesis				
ENSMUSG00000028066	ENSMUST00000056370	178.805	126.066	49.139	118.003	PCG	synthesis				
ENSMUSG00000028068	ENSMUST00000071812	95.588	68.392	23.636	62.539	PCG	synthesis				
ENSMUSG00000028069	ENSMUST00000029707	468.196	312.831	131.758	304.262	PCG	synthesis				
ENSMUSG00000028069	ENSMUST00000166021	485.591	316.731	136.983	313.102	PCG	synthesis				
ENSMUSG00000028070	ENSMUST00000029708	108.729	66.712	32.432	69.291	PCG	synthesis				
ENSMUSG00000028076	ENSMUST00000029717	33.912	27.988	11.031	24.311	PCG	synthesis				
ENSMUSG00000028076	ENSMUST00000063869	44.619	35.938	15.305	31.954	PCG	synthesis				
ENSMUSG00000028076	ENSMUST00000107620	44.335	36.271	15.457	32.021	PCG	synthesis				
ENSMUSG00000028076	ENSMUST00000132131	14.641	7.139	2.385	8.055	PCG	synthesis				
ENSMUSG00000028076	ENSMUST00000142793	21.522	12.019	3.830	12.457	PCG	synthesis				
ENSMUSG00000028078	ENSMUST00000029719	81.652	55.681	21.709	53.014	PCG	synthesis				
ENSMUSG00000028080	ENSMUST00000107635	93.264	64.964	25.646	61.291	PCG	synthesis				
ENSMUSG00000028081	ENSMUST00000029722	11971.832	9228.461	3578.385	8259.559	PCG	synthesis				
ENSMUSG00000028085	ENSMUST00000029726	33.290	29.925	9.765	24.327	PCG	synthesis				
ENSMUSG00000028085	ENSMUST00000107672	13.635	8.856	3.157	8.549	PCG	synthesis				
ENSMUSG00000028085	ENSMUST00000107674	11.896	9.038	NA	10.467	PCG	synthesis				
ENSMUSG00000028085	ENSMUST00000127348	29.246	23.428	6.818	19.831	PCG	synthesis				
ENSMUSG00000028085	ENSMUST00000134273	7.613	NA	3.973	5.793	PCG	synthesis				
ENSMUSG00000028086	ENSMUST00000029727	200.711	114.990	37.243	117.648	PCG	synthesis				
ENSMUSG00000028086	ENSMUST00000107675	195.532	122.449	38.466	118.816	PCG	synthesis				
ENSMUSG00000028086	ENSMUST00000107678	191.698	109.625	37.209	112.844	PCG	synthesis				
ENSMUSG00000028086	ENSMUST00000107679	140.902	77.587	27.532	82.007	PCG	synthesis				
ENSMUSG00000028086	ENSMUST00000151410	143.867	77.606	28.183	83.219	PCG	synthesis				
ENSMUSG00000028088	ENSMUST00000029729	5.756	4.359	1.460	3.858	PCG	synthesis				
ENSMUSG00000028088	ENSMUST00000107049	5.646	4.132	1.458	3.745	PCG	synthesis				
ENSMUSG00000028088	ENSMUST00000107050	3.651	2.704	1.254	2.537	PCG	synthesis				
ENSMUSG00000028089	ENSMUST00000029730	118.410	66.976	30.791	72.059	PCG	synthesis				
ENSMUSG00000028093	ENSMUST00000090759	168.510	124.072	49.318	113.967	PCG	synthesis				
ENSMUSG00000028093	ENSMUST00000126438	74.413	48.819	15.978	46.403	PCG	synthesis				
ENSMUSG00000028093	ENSMUST00000133965	60.065	34.221	11.961	35.416	PCG	synthesis				
ENSMUSG00000028093	ENSMUST00000139898	91.690	74.115	25.326	63.710	PCG	synthesis				
ENSMUSG00000028093	ENSMUST00000143234	157.758	127.223	51.013	111.998	PCG	synthesis				
ENSMUSG00000028093	ENSMUST00000146143	110.083	92.021	26.379	76.161	PCG	synthesis				
ENSMUSG00000028093	ENSMUST00000149900	28.422	25.258	11.755	21.812	PCG	synthesis				
ENSMUSG00000028096	ENSMUST00000029738	81.862	54.731	20.162	52.252	PCG	synthesis				
ENSMUSG00000028096	ENSMUST00000135533	59.809	27.479	13.496	33.594	PCG	synthesis				
ENSMUSG00000028096	ENSMUST00000139599	73.874	57.014	16.699	49.196	PCG	synthesis				
ENSMUSG00000028096	ENSMUST00000146645	64.878	41.554	16.159	40.864	PCG	synthesis				
ENSMUSG00000028096	ENSMUST00000154750	61.511	45.856	13.305	40.224	PCG	synthesis				
ENSMUSG00000028098	ENSMUST00000029740	114.384	67.379	30.924	70.896	PCG	synthesis				
ENSMUSG00000028099	ENSMUST00000029741	131.020	90.870	30.536	84.142	PCG	synthesis				
ENSMUSG00000028099	ENSMUST00000125183	110.714	74.027	35.759	73.500	PCG	synthesis				
ENSMUSG00000028099	ENSMUST00000128918	78.385	47.114	21.636	49.045	PCG	synthesis				
ENSMUSG00000028099	ENSMUST00000137009	92.843	62.303	28.575	61.241	PCG	synthesis				
ENSMUSG00000028099	ENSMUST00000141377	110.540	79.191	34.565	74.765	PCG	synthesis				
ENSMUSG00000028099	ENSMUST00000154679	126.389	88.562	30.222	81.724	PCG	synthesis				
ENSMUSG00000028100	ENSMUST00000029742	14.705	13.466	3.971	10.714	PCG	synthesis				
ENSMUSG00000028100	ENSMUST00000171249	23.838	24.453	6.249	18.180	PCG	synthesis				
ENSMUSG00000028101	ENSMUST00000064900	40.785	30.045	10.193	27.008	PCG	synthesis				
ENSMUSG00000028101	ENSMUST00000107076	38.570	28.221	9.748	25.513	PCG	synthesis				
ENSMUSG00000028101	ENSMUST00000107077	37.252	30.428	9.920	25.867	PCG	synthesis				
ENSMUSG00000028101	ENSMUST00000161296	49.057	37.624	12.895	33.192	PCG	synthesis				
ENSMUSG00000028101	ENSMUST00000162156	18.256	19.195	5.298	14.250	PCG	synthesis				
ENSMUSG00000028101	ENSMUST00000162707	57.238	44.617	14.484	38.780	PCG	synthesis				
ENSMUSG00000028101	ENSMUST00000162778	12.061	14.107	7.164	11.111	PCG	synthesis				
ENSMUSG00000028101	ENSMUST00000162934	40.666	28.604	9.632	26.301	PCG	synthesis				
ENSMUSG00000028101	ENSMUST00000176288	17.844	14.227	9.443	13.838	PCG	synthesis				
ENSMUSG00000028101	ENSMUST00000176302	23.417	21.912	5.518	16.949	PCG	synthesis				
ENSMUSG00000028102	ENSMUST00000048766	73.572	43.894	12.050	43.172	PCG	synthesis				
ENSMUSG00000028102	ENSMUST00000118557	41.334	20.799	6.917	23.017	PCG	synthesis				
ENSMUSG00000028102	ENSMUST00000137564	9.929	6.214	1.637	5.926	PCG	synthesis				
ENSMUSG00000028102	ENSMUST00000139523	55.298	55.347	11.823	40.823	PCG	synthesis				
ENSMUSG00000028102	ENSMUST00000144962	53.376	27.019	8.329	29.575	PCG	synthesis				
ENSMUSG00000028102	ENSMUST00000147821	31.552	27.988	3.099	20.880	PCG	synthesis				
ENSMUSG00000028102	ENSMUST00000156015	20.882	17.365	2.695	13.647	PCG	synthesis				
ENSMUSG00000028102	ENSMUST00000165842	80.581	42.510	13.000	45.364	PCG	synthesis				
ENSMUSG00000028104	ENSMUST00000091924	20.552	16.554	5.939	14.349	PCG	synthesis				
ENSMUSG00000028104	ENSMUST00000131641	19.107	15.220	6.421	13.583	PCG	synthesis				
ENSMUSG00000028104	ENSMUST00000141579	17.578	8.264	1.540	9.128	PCG	synthesis				
ENSMUSG00000028104	ENSMUST00000145001	18.347	12.334	9.489	13.390	PCG	synthesis				
ENSMUSG00000028106	ENSMUST00000090791	144.151	80.310	29.326	84.596	PCG	synthesis				
ENSMUSG00000028107	ENSMUST00000029752	96.631	63.077	22.612	60.773	PCG	synthesis				
ENSMUSG00000028107	ENSMUST00000074339	61.987	40.240	14.283	38.837	PCG	synthesis				
ENSMUSG00000028107	ENSMUST00000098857	72.455	60.045	19.772	50.757	PCG	synthesis				
ENSMUSG00000028107	ENSMUST00000163530	105.334	67.442	25.241	66.006	PCG	synthesis				
ENSMUSG00000028108	ENSMUST00000029753	14.229	9.365	1.806	8.467	PCG	synthesis				
ENSMUSG00000028108	ENSMUST00000117507	14.211	8.617	1.576	8.135	PCG	synthesis				
ENSMUSG00000028108	ENSMUST00000128885	5.134	1.849	NA	3.491	PCG	synthesis				
ENSMUSG00000028108	ENSMUST00000144958	20.177	15.661	3.646	13.161	PCG	synthesis				
ENSMUSG00000028108	ENSMUST00000147217	4.951	2.289	NA	3.620	PCG	synthesis				
ENSMUSG00000028109	ENSMUST00000029754	708.557	509.119	178.897	465.524	PCG	synthesis				
ENSMUSG00000028109	ENSMUST00000090797	416.439	287.969	106.330	270.246	PCG	synthesis				
ENSMUSG00000028109	ENSMUST00000107154	678.497	480.106	170.408	443.004	PCG	synthesis				
ENSMUSG00000028109	ENSMUST00000171191	573.255	401.714	142.172	372.380	PCG	synthesis				
ENSMUSG00000028114	ENSMUST00000029759	351.542	260.289	105.524	239.119	PCG	synthesis				
ENSMUSG00000028114	ENSMUST00000090371	152.021	105.877	43.877	100.592	PCG	synthesis				
ENSMUSG00000028114	ENSMUST00000174006	86.575	58.467	27.968	57.670	PCG	synthesis				
ENSMUSG00000028114	ENSMUST00000174323	215.892	154.639	59.487	143.339	PCG	synthesis				
ENSMUSG00000028115	ENSMUST00000098871	42.651	25.906	8.808	25.789	PCG	synthesis				
ENSMUSG00000028115	ENSMUST00000107195	28.312	15.893	5.779	16.662	PCG	synthesis				
ENSMUSG00000028115	ENSMUST00000125515	25.851	12.893	4.673	14.472	PCG	synthesis				
ENSMUSG00000028115	ENSMUST00000137250	22.145	9.969	4.666	12.260	PCG	synthesis				
ENSMUSG00000028115	ENSMUST00000176070	41.956	42.624	7.716	30.765	PCG	synthesis				
ENSMUSG00000028121	ENSMUST00000029766	41.846	25.347	12.234	26.476	PCG	synthesis				
ENSMUSG00000028124	ENSMUST00000029769	274.896	173.859	66.848	171.868	PCG	synthesis				
ENSMUSG00000028124	ENSMUST00000137540	7654.944	6115.143	1777.524	5182.537	PCG	synthesis				
ENSMUSG00000028124	ENSMUST00000149983	776.318	432.752	194.821	467.964	PCG	synthesis				
ENSMUSG00000028124	ENSMUST00000176445	202.304	116.644	47.809	122.252	PCG	synthesis				
ENSMUSG00000028124	ENSMUST00000176761	380.395	236.798	91.694	236.296	PCG	synthesis				
ENSMUSG00000028124	ENSMUST00000178826	377.347	220.332	92.658	230.112	PCG	synthesis				
ENSMUSG00000028126	ENSMUST00000005768	46.723	26.711	8.574	27.336	PCG	synthesis				
ENSMUSG00000028126	ENSMUST00000107229	56.405	34.340	19.287	36.678	PCG	synthesis				
ENSMUSG00000028126	ENSMUST00000107231	72.391	43.397	13.878	43.222	PCG	synthesis				
ENSMUSG00000028126	ENSMUST00000107232	48.700	27.611	9.254	28.522	PCG	synthesis				
ENSMUSG00000028126	ENSMUST00000107233	58.546	33.076	11.929	34.517	PCG	synthesis				
ENSMUSG00000028126	ENSMUST00000107236	54.987	30.913	11.159	32.353	PCG	synthesis				
ENSMUSG00000028126	ENSMUST00000151335	26.784	8.497	5.666	13.649	PCG	synthesis				
ENSMUSG00000028127	ENSMUST00000029770	142.028	108.720	36.318	95.689	PCG	synthesis				
ENSMUSG00000028128	ENSMUST00000029771	73.178	46.957	15.380	45.172	PCG	synthesis				
ENSMUSG00000028133	ENSMUST00000039761	30.206	16.422	11.092	19.240	PCG	synthesis				
ENSMUSG00000028133	ENSMUST00000098650	11.960	7.516	2.334	7.270	PCG	synthesis				
ENSMUSG00000028133	ENSMUST00000106465	44.299	19.900	9.339	24.512	PCG	synthesis				
ENSMUSG00000028133	ENSMUST00000106466	35.898	19.044	13.665	22.869	PCG	synthesis				
ENSMUSG00000028133	ENSMUST00000106467	32.604	17.573	12.002	20.726	PCG	synthesis				
ENSMUSG00000028133	ENSMUST00000164573	27.361	18.334	19.205	21.633	PCG	synthesis				
ENSMUSG00000028133	ENSMUST00000164925	32.512	17.246	9.731	19.830	PCG	synthesis				
ENSMUSG00000028133	ENSMUST00000164968	21.651	9.334	9.000	13.328	PCG	synthesis				
ENSMUSG00000028133	ENSMUST00000170781	28.788	17.371	11.656	19.272	PCG	synthesis				
ENSMUSG00000028134	ENSMUST00000029780	71.824	56.517	21.425	49.922	PCG	synthesis				
ENSMUSG00000028136	ENSMUST00000029783	200.190	130.638	48.035	126.288	PCG	synthesis				
ENSMUSG00000028136	ENSMUST00000107283	340.854	220.156	77.322	212.777	PCG	synthesis				
ENSMUSG00000028138	ENSMUST00000005964	1048.945	792.798	308.169	716.637	PCG	synthesis				
ENSMUSG00000028138	ENSMUST00000159392	1327.583	1117.718	376.345	940.549	PCG	synthesis				
ENSMUSG00000028138	ENSMUST00000160201	103.037	81.058	23.113	69.069	PCG	synthesis				
ENSMUSG00000028138	ENSMUST00000160625	22.932	30.831	7.150	20.304	PCG	synthesis				
ENSMUSG00000028138	ENSMUST00000162024	89.778	65.448	28.440	61.222	PCG	synthesis				
ENSMUSG00000028140	ENSMUST00000029786	188.340	99.531	46.749	111.540	PCG	synthesis				
ENSMUSG00000028145	ENSMUST00000049822	30.508	18.384	3.491	17.461	PCG	synthesis				
ENSMUSG00000028148	ENSMUST00000029794	8.867	8.176	1.642	6.228	PCG	synthesis				
ENSMUSG00000028149	ENSMUST00000029796	102.662	69.863	23.873	65.466	PCG	synthesis				
ENSMUSG00000028149	ENSMUST00000098574	77.598	51.070	18.704	49.124	PCG	synthesis				
ENSMUSG00000028152	ENSMUST00000029800	36.356	20.441	6.583	21.127	PCG	synthesis				
ENSMUSG00000028152	ENSMUST00000119993	48.297	31.082	10.915	30.098	PCG	synthesis				
ENSMUSG00000028152	ENSMUST00000121826	28.733	15.239	5.060	16.344	PCG	synthesis				
ENSMUSG00000028152	ENSMUST00000127772	21.724	11.881	5.610	13.072	PCG	synthesis				
ENSMUSG00000028152	ENSMUST00000135629	19.418	9.673	3.915	11.002	PCG	synthesis				
ENSMUSG00000028152	ENSMUST00000142001	33.071	18.761	6.646	19.493	PCG	synthesis				
ENSMUSG00000028152	ENSMUST00000142890	78.559	45.794	14.685	46.346	PCG	synthesis				
ENSMUSG00000028152	ENSMUST00000146356	23.142	11.195	5.687	13.342	PCG	synthesis				
ENSMUSG00000028152	ENSMUST00000153336	18.585	11.390	4.579	11.518	PCG	synthesis				
ENSMUSG00000028156	ENSMUST00000029803	484.914	340.543	121.342	315.599	PCG	synthesis				
ENSMUSG00000028158	ENSMUST00000029805	14.723	7.434	2.913	8.357	PCG	synthesis				
ENSMUSG00000028158	ENSMUST00000098580	16.435	8.006	2.797	9.079	PCG	synthesis				
ENSMUSG00000028159	ENSMUST00000029806	107.063	73.291	26.222	68.859	PCG	synthesis				
ENSMUSG00000028159	ENSMUST00000124827	115.143	81.662	28.718	75.175	PCG	synthesis				
ENSMUSG00000028159	ENSMUST00000136613	125.959	87.247	31.444	81.550	PCG	synthesis				
ENSMUSG00000028159	ENSMUST00000154716	32.238	23.133	13.276	22.882	PCG	synthesis				
ENSMUSG00000028161	ENSMUST00000056758	93.776	52.894	23.832	56.834	PCG	synthesis				
ENSMUSG00000028161	ENSMUST00000070198	68.530	40.869	19.273	42.890	PCG	synthesis				
ENSMUSG00000028161	ENSMUST00000124777	97.171	49.360	22.750	56.427	PCG	synthesis				
ENSMUSG00000028161	ENSMUST00000130114	32.906	18.384	8.356	19.882	PCG	synthesis				
ENSMUSG00000028161	ENSMUST00000130768	47.794	23.535	11.954	27.761	PCG	synthesis				
ENSMUSG00000028163	ENSMUST00000029812	58.656	39.749	15.416	37.940	PCG	synthesis				
ENSMUSG00000028163	ENSMUST00000129428	35.999	21.541	10.053	22.531	PCG	synthesis				
ENSMUSG00000028163	ENSMUST00000132668	45.278	27.070	12.542	28.296	PCG	synthesis				
ENSMUSG00000028163	ENSMUST00000138602	31.497	23.252	7.109	20.619	PCG	synthesis				
ENSMUSG00000028163	ENSMUST00000150007	31.744	16.566	5.264	17.858	PCG	synthesis				
ENSMUSG00000028163	ENSMUST00000164430	65.885	46.341	17.588	43.271	PCG	synthesis				
ENSMUSG00000028164	ENSMUST00000029814	204.170	130.751	47.410	127.444	PCG	synthesis				
ENSMUSG00000028164	ENSMUST00000123061	36.511	33.454	9.237	26.401	PCG	synthesis				
ENSMUSG00000028164	ENSMUST00000130147	177.908	115.745	33.260	108.971	PCG	synthesis				
ENSMUSG00000028164	ENSMUST00000131610	122.857	72.008	23.946	72.937	PCG	synthesis				
ENSMUSG00000028164	ENSMUST00000134095	53.843	33.384	8.801	32.009	PCG	synthesis				
ENSMUSG00000028164	ENSMUST00000134478	259.093	121.236	41.882	140.737	PCG	synthesis				
ENSMUSG00000028164	ENSMUST00000140496	160.540	87.562	27.684	91.929	PCG	synthesis				
ENSMUSG00000028164	ENSMUST00000140893	124.193	74.568	23.859	74.207	PCG	synthesis				
ENSMUSG00000028164	ENSMUST00000144654	33.775	22.340	10.828	22.314	PCG	synthesis				
ENSMUSG00000028164	ENSMUST00000147872	181.175	104.625	26.096	103.965	PCG	synthesis				
ENSMUSG00000028164	ENSMUST00000153412	119.444	54.951	21.207	65.201	PCG	synthesis				
ENSMUSG00000028165	ENSMUST00000029815	60.294	43.284	14.370	39.316	PCG	synthesis				
ENSMUSG00000028165	ENSMUST00000120988	53.065	37.774	7.690	32.843	PCG	synthesis				
ENSMUSG00000028167	ENSMUST00000029817	29.712	22.843	8.368	20.308	PCG	synthesis				
ENSMUSG00000028167	ENSMUST00000120397	24.140	19.246	6.348	16.578	PCG	synthesis				
ENSMUSG00000028167	ENSMUST00000154869	31.542	23.541	8.230	21.105	PCG	synthesis				
ENSMUSG00000028173	ENSMUST00000068952	NA	1.931	0.947	1.439	PCG	synthesis				
ENSMUSG00000028175	ENSMUST00000029825	183.188	116.902	50.514	116.868	PCG	synthesis				
ENSMUSG00000028175	ENSMUST00000106041	195.605	122.217	59.913	125.912	PCG	synthesis				
ENSMUSG00000028175	ENSMUST00000120272	174.513	119.688	56.967	117.056	PCG	synthesis				
ENSMUSG00000028179	ENSMUST00000118539	389.353	244.999	86.987	240.447	PCG	synthesis				
ENSMUSG00000028179	ENSMUST00000125028	85.605	64.134	18.668	56.135	PCG	synthesis				
ENSMUSG00000028179	ENSMUST00000129805	367.977	235.792	83.622	229.130	PCG	synthesis				
ENSMUSG00000028180	ENSMUST00000029831	813.442	538.440	183.713	511.865	PCG	synthesis				
ENSMUSG00000028180	ENSMUST00000106057	891.406	629.694	214.971	578.690	PCG	synthesis				
ENSMUSG00000028180	ENSMUST00000106058	662.016	449.526	159.096	423.546	PCG	synthesis				
ENSMUSG00000028180	ENSMUST00000106063	1485.881	1040.930	289.920	938.910	PCG	synthesis				
ENSMUSG00000028180	ENSMUST00000152882	737.006	548.378	169.737	485.041	PCG	synthesis				
ENSMUSG00000028184	ENSMUST00000098518	25.476	7.604	5.402	12.827	PCG	synthesis				
ENSMUSG00000028184	ENSMUST00000106128	56.442	33.850	10.544	33.612	PCG	synthesis				
ENSMUSG00000028184	ENSMUST00000168352	48.114	23.774	9.239	27.043	PCG	synthesis				
ENSMUSG00000028187	ENSMUST00000029838	363.420	243.981	101.708	236.370	PCG	synthesis				
ENSMUSG00000028188	ENSMUST00000029839	16.206	11.755	6.072	11.344	PCG	synthesis				
ENSMUSG00000028188	ENSMUST00000093951	16.160	6.900	3.399	8.820	PCG	synthesis				
ENSMUSG00000028188	ENSMUST00000123421	15.282	11.969	6.770	11.340	PCG	synthesis				
ENSMUSG00000028189	ENSMUST00000029840	46.238	29.850	8.857	28.315	PCG	synthesis				
ENSMUSG00000028189	ENSMUST00000061937	54.977	34.605	10.118	33.233	PCG	synthesis				
ENSMUSG00000028191	ENSMUST00000029842	222.728	134.764	47.255	134.916	PCG	synthesis				
ENSMUSG00000028194	ENSMUST00000029845	81.450	61.291	18.326	53.689	PCG	synthesis				
ENSMUSG00000028194	ENSMUST00000120310	118.959	91.210	29.340	79.836	PCG	synthesis				
ENSMUSG00000028194	ENSMUST00000127193	171.091	137.230	34.844	114.388	PCG	synthesis				
ENSMUSG00000028195	ENSMUST00000029846	89.778	58.266	14.644	54.229	PCG	synthesis				
ENSMUSG00000028199	ENSMUST00000029850	45.635	34.800	12.547	30.994	PCG	synthesis				
ENSMUSG00000028199	ENSMUST00000135723	28.898	22.749	8.491	20.046	PCG	synthesis				
ENSMUSG00000028199	ENSMUST00000140644	30.252	23.007	5.319	19.526	PCG	synthesis				
ENSMUSG00000028199	ENSMUST00000144764	20.049	15.258	4.496	13.268	PCG	synthesis				
ENSMUSG00000028199	ENSMUST00000155232	21.788	19.447	5.443	15.559	PCG	synthesis				
ENSMUSG00000028199	ENSMUST00000155385	19.281	16.818	4.402	13.500	PCG	synthesis				
ENSMUSG00000028207	ENSMUST00000038564	12.500	10.239	4.288	9.009	PCG	synthesis				
ENSMUSG00000028207	ENSMUST00000078139	60.751	40.221	13.915	38.296	PCG	synthesis				
ENSMUSG00000028207	ENSMUST00000084912	8.757	7.837	3.138	6.577	PCG	synthesis				
ENSMUSG00000028207	ENSMUST00000084915	67.047	44.749	17.535	43.110	PCG	synthesis				
ENSMUSG00000028207	ENSMUST00000098275	15.758	14.868	5.336	11.987	PCG	synthesis				
ENSMUSG00000028207	ENSMUST00000103004	33.894	20.478	11.549	21.974	PCG	synthesis				
ENSMUSG00000028207	ENSMUST00000108333	41.407	27.793	12.024	27.075	PCG	synthesis				
ENSMUSG00000028207	ENSMUST00000108334	51.701	34.070	14.382	33.384	PCG	synthesis				
ENSMUSG00000028207	ENSMUST00000108335	58.281	39.083	15.881	37.748	PCG	synthesis				
ENSMUSG00000028207	ENSMUST00000108337	65.794	42.919	17.818	42.177	PCG	synthesis				
ENSMUSG00000028207	ENSMUST00000108339	65.098	42.680	14.542	40.773	PCG	synthesis				
ENSMUSG00000028207	ENSMUST00000108340	56.515	39.812	13.605	36.644	PCG	synthesis				
ENSMUSG00000028207	ENSMUST00000124408	34.013	19.227	10.060	21.100	PCG	synthesis				
ENSMUSG00000028207	ENSMUST00000130617	30.362	16.755	10.925	19.347	PCG	synthesis				
ENSMUSG00000028207	ENSMUST00000131605	9.187	7.767	1.240	6.065	PCG	synthesis				
ENSMUSG00000028207	ENSMUST00000137375	12.939	5.327	2.462	6.910	PCG	synthesis				
ENSMUSG00000028207	ENSMUST00000146441	38.204	16.346	7.886	20.812	PCG	synthesis				
ENSMUSG00000028207	ENSMUST00000151232	10.770	NA	1.501	6.136	PCG	synthesis				
ENSMUSG00000028207	ENSMUST00000152058	79.492	50.284	18.731	49.502	PCG	synthesis				
ENSMUSG00000028207	ENSMUST00000152526	33.116	18.535	6.930	19.527	PCG	synthesis				
ENSMUSG00000028211	ENSMUST00000029865	340.726	238.414	82.888	220.676	PCG	synthesis				
ENSMUSG00000028211	ENSMUST00000132010	330.560	236.490	78.462	215.171	PCG	synthesis				
ENSMUSG00000028211	ENSMUST00000132346	189.877	158.746	54.502	134.375	PCG	synthesis				
ENSMUSG00000028211	ENSMUST00000132693	361.050	378.795	134.698	291.514	PCG	synthesis				
ENSMUSG00000028212	ENSMUST00000029866	211.399	86.839	39.756	112.665	PCG	synthesis				
ENSMUSG00000028212	ENSMUST00000108324	199.513	79.819	33.904	104.412	PCG	synthesis				
ENSMUSG00000028212	ENSMUST00000144438	224.256	108.701	31.815	121.591	PCG	synthesis				
ENSMUSG00000028212	ENSMUST00000145430	90.876	42.806	15.888	49.857	PCG	synthesis				
ENSMUSG00000028212	ENSMUST00000147725	266.331	139.657	41.553	149.180	PCG	synthesis				
ENSMUSG00000028212	ENSMUST00000149075	171.777	106.279	36.430	104.829	PCG	synthesis				
ENSMUSG00000028212	ENSMUST00000170901	192.824	78.090	36.379	102.431	PCG	synthesis				
ENSMUSG00000028214	ENSMUST00000029868	4.978	2.302	1.145	2.808	PCG	synthesis				
ENSMUSG00000028214	ENSMUST00000108304	3.248	1.497	0.736	1.827	PCG	synthesis				
ENSMUSG00000028218	ENSMUST00000087052	269.808	219.584	68.283	185.892	PCG	synthesis				
ENSMUSG00000028218	ENSMUST00000108285	186.747	153.639	45.473	128.620	PCG	synthesis				
ENSMUSG00000028218	ENSMUST00000126012	158.252	128.607	34.754	107.204	PCG	synthesis				
ENSMUSG00000028218	ENSMUST00000126808	61.310	41.391	13.774	38.825	PCG	synthesis				
ENSMUSG00000028218	ENSMUST00000152219	336.709	278.981	70.736	228.809	PCG	synthesis				
ENSMUSG00000028218	ENSMUST00000154416	287.918	237.735	72.005	199.219	PCG	synthesis				
ENSMUSG00000028218	ENSMUST00000172728	135.860	104.512	37.451	92.608	PCG	synthesis				
ENSMUSG00000028218	ENSMUST00000177837	272.224	234.716	70.019	192.320	PCG	synthesis				
ENSMUSG00000028221	ENSMUST00000029875	129.501	65.913	33.486	76.300	PCG	synthesis				
ENSMUSG00000028223	ENSMUST00000029877	61.090	39.819	16.581	39.163	PCG	synthesis				
ENSMUSG00000028223	ENSMUST00000150464	28.880	22.365	6.765	19.337	PCG	synthesis				
ENSMUSG00000028223	ENSMUST00000154639	22.438	21.523	5.886	16.615	PCG	synthesis				
ENSMUSG00000028224	ENSMUST00000029879	124.925	80.744	31.212	78.960	PCG	synthesis				
ENSMUSG00000028224	ENSMUST00000149069	105.993	77.190	28.648	70.610	PCG	synthesis				
ENSMUSG00000028226	ENSMUST00000142434	13.241	2.069	0.983	5.431	PCG	synthesis				
ENSMUSG00000028228	ENSMUST00000029885	178.018	131.437	49.458	119.638	PCG	synthesis				
ENSMUSG00000028228	ENSMUST00000108254	72.309	45.253	22.069	46.544	PCG	synthesis				
ENSMUSG00000028228	ENSMUST00000134025	63.305	27.340	24.861	38.502	PCG	synthesis				
ENSMUSG00000028229	ENSMUST00000029888	19.875	13.308	5.092	12.759	PCG	synthesis				
ENSMUSG00000028229	ENSMUST00000108253	46.833	19.302	8.298	24.811	PCG	synthesis				
ENSMUSG00000028232	ENSMUST00000029891	97.464	58.001	23.493	59.653	PCG	synthesis				
ENSMUSG00000028232	ENSMUST00000134451	39.440	27.453	16.440	27.778	PCG	synthesis				
ENSMUSG00000028232	ENSMUST00000134806	40.904	22.931	5.586	23.140	PCG	synthesis				
ENSMUSG00000028232	ENSMUST00000142503	36.502	21.573	13.455	23.843	PCG	synthesis				
ENSMUSG00000028232	ENSMUST00000150676	27.260	13.516	12.440	17.739	PCG	synthesis				
ENSMUSG00000028232	ENSMUST00000154922	88.442	50.693	21.772	53.635	PCG	synthesis				
ENSMUSG00000028233	ENSMUST00000052712	488.162	307.391	122.809	306.121	PCG	synthesis				
ENSMUSG00000028233	ENSMUST00000129964	364.454	202.885	98.212	221.850	PCG	synthesis				
ENSMUSG00000028233	ENSMUST00000130514	219.022	138.494	39.776	132.431	PCG	synthesis				
ENSMUSG00000028233	ENSMUST00000132518	233.709	116.072	71.099	140.293	PCG	synthesis				
ENSMUSG00000028233	ENSMUST00000146315	1084.751	758.766	247.500	697.006	PCG	synthesis				
ENSMUSG00000028234	ENSMUST00000103009	10647.177	8338.094	3791.789	7592.353	PCG	synthesis				
ENSMUSG00000028234	ENSMUST00000130128	7236.592	5578.137	2474.048	5096.259	PCG	synthesis				
ENSMUSG00000028234	ENSMUST00000138502	1701.051	1208.651	538.296	1149.333	PCG	synthesis				
ENSMUSG00000028243	ENSMUST00000029907	80.371	55.366	18.164	51.300	PCG	synthesis				
ENSMUSG00000028245	ENSMUST00000029910	36.584	27.529	10.697	24.937	PCG	synthesis				
ENSMUSG00000028245	ENSMUST00000124344	29.941	28.799	6.365	21.702	PCG	synthesis				
ENSMUSG00000028245	ENSMUST00000124656	11.557	10.044	3.143	8.248	PCG	synthesis				
ENSMUSG00000028245	ENSMUST00000143566	37.408	27.340	10.215	24.988	PCG	synthesis				
ENSMUSG00000028245	ENSMUST00000143704	56.021	39.529	17.288	37.612	PCG	synthesis				
ENSMUSG00000028245	ENSMUST00000143983	45.982	36.259	13.305	31.849	PCG	synthesis				
ENSMUSG00000028245	ENSMUST00000145399	38.927	34.548	7.852	27.109	PCG	synthesis				
ENSMUSG00000028245	ENSMUST00000149015	77.635	53.504	22.842	51.327	PCG	synthesis				
ENSMUSG00000028245	ENSMUST00000156078	22.566	13.252	8.344	14.720	PCG	synthesis				
ENSMUSG00000028245	ENSMUST00000156283	66.498	66.303	13.697	48.833	PCG	synthesis				
ENSMUSG00000028245	ENSMUST00000156715	27.132	19.919	9.760	18.937	PCG	synthesis				
ENSMUSG00000028246	ENSMUST00000123481	11.576	8.679	2.213	7.489	PCG	synthesis				
ENSMUSG00000028246	ENSMUST00000124440	5.527	1.648	NA	3.587	PCG	synthesis				
ENSMUSG00000028247	ENSMUST00000029909	81.734	59.272	23.244	54.750	PCG	synthesis				
ENSMUSG00000028247	ENSMUST00000142244	48.499	24.913	7.377	26.930	PCG	synthesis				
ENSMUSG00000028248	ENSMUST00000029911	695.984	514.937	190.073	466.998	PCG	synthesis				
ENSMUSG00000028248	ENSMUST00000098238	780.728	579.146	215.847	525.240	PCG	synthesis				
ENSMUSG00000028248	ENSMUST00000108229	386.562	297.724	100.771	261.686	PCG	synthesis				
ENSMUSG00000028248	ENSMUST00000133241	922.143	851.926	261.325	678.465	PCG	synthesis				
ENSMUSG00000028248	ENSMUST00000138419	291.770	197.351	61.811	183.644	PCG	synthesis				
ENSMUSG00000028248	ENSMUST00000138681	267.722	184.728	70.477	174.309	PCG	synthesis				
ENSMUSG00000028248	ENSMUST00000148561	630.758	451.652	194.700	425.703	PCG	synthesis				
ENSMUSG00000028248	ENSMUST00000150368	462.870	364.216	122.439	316.508	PCG	synthesis				
ENSMUSG00000028248	ENSMUST00000150927	345.421	251.031	76.363	224.272	PCG	synthesis				
ENSMUSG00000028248	ENSMUST00000151621	86.849	57.536	22.198	55.528	PCG	synthesis				
ENSMUSG00000028248	ENSMUST00000152666	142.220	97.902	33.362	91.161	PCG	synthesis				
ENSMUSG00000028248	ENSMUST00000156136	380.953	314.819	87.300	261.024	PCG	synthesis				
ENSMUSG00000028249	ENSMUST00000029912	230.369	140.425	57.252	142.682	PCG	synthesis				
ENSMUSG00000028249	ENSMUST00000103008	288.476	171.180	71.901	177.186	PCG	synthesis				
ENSMUSG00000028249	ENSMUST00000108371	80.352	30.693	26.738	45.927	PCG	synthesis				
ENSMUSG00000028249	ENSMUST00000108374	66.095	31.649	21.808	39.851	PCG	synthesis				
ENSMUSG00000028249	ENSMUST00000140830	66.352	25.045	21.687	37.694	PCG	synthesis				
ENSMUSG00000028249	ENSMUST00000153861	126.463	69.316	36.904	77.561	PCG	synthesis				
ENSMUSG00000028249	ENSMUST00000155247	31.451	8.642	6.312	15.468	PCG	synthesis				
ENSMUSG00000028249	ENSMUST00000175769	123.461	70.706	36.577	76.915	PCG	synthesis				
ENSMUSG00000028251	ENSMUST00000029915	164.539	143.073	67.472	125.028	PCG	synthesis				
ENSMUSG00000028252	ENSMUST00000065928	157.804	107.682	42.091	102.525	PCG	synthesis				
ENSMUSG00000028252	ENSMUST00000102997	151.206	105.883	40.202	99.097	PCG	synthesis				
ENSMUSG00000028252	ENSMUST00000108240	252.578	190.294	81.971	174.947	PCG	synthesis				
ENSMUSG00000028252	ENSMUST00000120679	183.700	158.589	52.974	131.754	PCG	synthesis				
ENSMUSG00000028252	ENSMUST00000123294	290.828	207.722	91.670	196.740	PCG	synthesis				
ENSMUSG00000028252	ENSMUST00000133597	77.195	60.794	22.239	53.409	PCG	synthesis				
ENSMUSG00000028252	ENSMUST00000133712	170.825	134.651	49.054	118.177	PCG	synthesis				
ENSMUSG00000028252	ENSMUST00000145288	105.462	84.983	20.927	70.457	PCG	synthesis				
ENSMUSG00000028256	ENSMUST00000029920	119.096	88.021	31.217	79.445	PCG	synthesis				
ENSMUSG00000028256	ENSMUST00000098538	87.929	62.102	24.822	58.285	PCG	synthesis				
ENSMUSG00000028256	ENSMUST00000098539	89.988	65.058	25.396	60.147	PCG	synthesis				
ENSMUSG00000028256	ENSMUST00000106192	114.548	82.228	30.842	75.873	PCG	synthesis				
ENSMUSG00000028261	ENSMUST00000029925	151.224	97.933	37.609	95.589	PCG	synthesis				
ENSMUSG00000028261	ENSMUST00000146721	226.562	142.494	52.306	140.454	PCG	synthesis				
ENSMUSG00000028261	ENSMUST00000151249	201.169	110.933	58.417	123.506	PCG	synthesis				
ENSMUSG00000028266	ENSMUST00000120539	48.984	25.768	8.842	27.865	PCG	synthesis				
ENSMUSG00000028266	ENSMUST00000121112	58.656	30.781	10.828	33.421	PCG	synthesis				
ENSMUSG00000028266	ENSMUST00000121796	71.430	37.605	13.326	40.787	PCG	synthesis				
ENSMUSG00000028266	ENSMUST00000124891	6.195	4.956	NA	5.576	PCG	synthesis				
ENSMUSG00000028266	ENSMUST00000134961	15.767	6.239	3.794	8.600	PCG	synthesis				
ENSMUSG00000028266	ENSMUST00000148128	15.346	5.409	3.525	8.093	PCG	synthesis				
ENSMUSG00000028268	ENSMUST00000029935	6.579	4.604	1.368	4.184	PCG	synthesis				
ENSMUSG00000028268	ENSMUST00000106221	8.144	5.541	1.593	5.093	PCG	synthesis				
ENSMUSG00000028268	ENSMUST00000106222	5.069	3.472	1.051	3.197	PCG	synthesis				
ENSMUSG00000028270	ENSMUST00000165774	23.014	14.183	3.864	13.687	PCG	synthesis				
ENSMUSG00000028270	ENSMUST00000169572	6.460	1.679	0.843	2.994	PCG	synthesis				
ENSMUSG00000028271	ENSMUST00000029938	269.406	175.822	67.206	170.811	PCG	synthesis				
ENSMUSG00000028273	ENSMUST00000029941	109.781	85.342	29.999	75.041	PCG	synthesis				
ENSMUSG00000028273	ENSMUST00000058626	42.569	32.812	10.276	28.552	PCG	synthesis				
ENSMUSG00000028273	ENSMUST00000090134	29.484	22.994	10.201	20.893	PCG	synthesis				
ENSMUSG00000028273	ENSMUST00000168967	34.123	27.265	11.799	24.395	PCG	synthesis				
ENSMUSG00000028273	ENSMUST00000170361	31.057	23.629	10.733	21.807	PCG	synthesis				
ENSMUSG00000028274	ENSMUST00000029942	231.577	159.167	61.204	150.649	PCG	synthesis				
ENSMUSG00000028274	ENSMUST00000108153	169.050	116.217	38.183	107.816	PCG	synthesis				
ENSMUSG00000028274	ENSMUST00000130138	16.041	6.132	5.503	9.226	PCG	synthesis				
ENSMUSG00000028274	ENSMUST00000146870	327.924	211.929	85.392	208.415	PCG	synthesis				
ENSMUSG00000028274	ENSMUST00000155397	275.573	191.495	82.048	183.039	PCG	synthesis				
ENSMUSG00000028277	ENSMUST00000029944	115.866	82.801	34.352	77.673	PCG	synthesis				
ENSMUSG00000028277	ENSMUST00000124992	39.046	28.925	10.859	26.277	PCG	synthesis				
ENSMUSG00000028277	ENSMUST00000135924	35.843	26.026	7.927	23.265	PCG	synthesis				
ENSMUSG00000028278	ENSMUST00000029946	238.083	159.802	53.884	150.590	PCG	synthesis				
ENSMUSG00000028278	ENSMUST00000084747	283.004	179.828	59.831	174.221	PCG	synthesis				
ENSMUSG00000028278	ENSMUST00000098190	285.529	187.646	63.477	178.884	PCG	synthesis				
ENSMUSG00000028278	ENSMUST00000136792	293.390	172.155	78.179	181.241	PCG	synthesis				
ENSMUSG00000028282	ENSMUST00000029950	907.200	614.077	195.594	572.290	PCG	synthesis				
ENSMUSG00000028282	ENSMUST00000108178	156.001	130.613	39.999	108.871	PCG	synthesis				
ENSMUSG00000028282	ENSMUST00000124278	91.507	81.058	25.263	65.943	PCG	synthesis				
ENSMUSG00000028282	ENSMUST00000127619	234.230	169.859	61.240	155.110	PCG	synthesis				
ENSMUSG00000028282	ENSMUST00000178925	996.603	669.179	215.179	626.987	PCG	synthesis				
ENSMUSG00000028284	ENSMUST00000037607	187.452	129.072	43.456	119.993	PCG	synthesis				
ENSMUSG00000028284	ENSMUST00000080933	200.492	140.481	45.870	128.948	PCG	synthesis				
ENSMUSG00000028284	ENSMUST00000108183	215.865	143.834	48.332	136.010	PCG	synthesis				
ENSMUSG00000028284	ENSMUST00000108184	205.012	143.488	45.955	131.485	PCG	synthesis				
ENSMUSG00000028284	ENSMUST00000126632	344.707	237.094	86.847	222.882	PCG	synthesis				
ENSMUSG00000028284	ENSMUST00000131114	389.829	253.924	85.007	242.920	PCG	synthesis				
ENSMUSG00000028284	ENSMUST00000131310	276.534	162.909	80.457	173.300	PCG	synthesis				
ENSMUSG00000028284	ENSMUST00000143138	250.363	144.940	39.744	145.016	PCG	synthesis				
ENSMUSG00000028284	ENSMUST00000147462	246.602	161.985	65.569	158.052	PCG	synthesis				
ENSMUSG00000028289	ENSMUST00000029964	19.418	10.629	5.155	11.734	PCG	synthesis				
ENSMUSG00000028289	ENSMUST00000080934	7.668	NA	2.981	5.324	PCG	synthesis				
ENSMUSG00000028289	ENSMUST00000108191	17.112	9.113	4.586	10.270	PCG	synthesis				
ENSMUSG00000028289	ENSMUST00000108194	9.627	NA	3.179	6.403	PCG	synthesis				
ENSMUSG00000028289	ENSMUST00000129029	5.701	NA	5.586	5.643	PCG	synthesis				
ENSMUSG00000028289	ENSMUST00000129912	3.221	NA	5.532	4.377	PCG	synthesis				
ENSMUSG00000028289	ENSMUST00000136827	4.401	NA	1.300	2.851	PCG	synthesis				
ENSMUSG00000028289	ENSMUST00000149030	5.408	NA	1.395	3.401	PCG	synthesis				
ENSMUSG00000028291	ENSMUST00000084299	525.360	320.794	130.722	325.625	PCG	synthesis				
ENSMUSG00000028291	ENSMUST00000132230	61.017	33.158	19.915	38.030	PCG	synthesis				
ENSMUSG00000028292	ENSMUST00000029968	196.822	128.909	54.981	126.904	PCG	synthesis				
ENSMUSG00000028292	ENSMUST00000136563	40.254	30.850	13.099	28.068	PCG	synthesis				
ENSMUSG00000028292	ENSMUST00000141519	170.908	136.720	40.572	116.067	PCG	synthesis				
ENSMUSG00000028292	ENSMUST00000142045	229.408	161.714	62.349	151.157	PCG	synthesis				
ENSMUSG00000028292	ENSMUST00000148519	66.004	39.793	11.133	38.977	PCG	synthesis				
ENSMUSG00000028292	ENSMUST00000149620	15.730	4.648	4.181	8.186	PCG	synthesis				
ENSMUSG00000028292	ENSMUST00000155133	16.371	8.843	4.741	9.985	PCG	synthesis				
ENSMUSG00000028293	ENSMUST00000029970	196.978	111.506	39.890	116.124	PCG	synthesis				
ENSMUSG00000028293	ENSMUST00000124456	42.368	22.768	9.247	24.794	PCG	synthesis				
ENSMUSG00000028293	ENSMUST00000126033	28.623	11.202	4.075	14.633	PCG	synthesis				
ENSMUSG00000028293	ENSMUST00000151549	52.196	28.636	11.578	30.803	PCG	synthesis				
ENSMUSG00000028293	ENSMUST00000154020	8.638	12.636	3.223	8.165	PCG	synthesis				
ENSMUSG00000028295	ENSMUST00000029972	145.158	110.569	28.989	94.905	PCG	synthesis				
ENSMUSG00000028295	ENSMUST00000108131	137.361	93.304	26.890	85.852	PCG	synthesis				
ENSMUSG00000028295	ENSMUST00000108132	155.315	112.040	29.544	98.966	PCG	synthesis				
ENSMUSG00000028295	ENSMUST00000108133	172.518	122.959	31.805	109.094	PCG	synthesis				
ENSMUSG00000028295	ENSMUST00000108134	165.564	131.657	32.805	110.009	PCG	synthesis				
ENSMUSG00000028295	ENSMUST00000131295	60.843	58.951	19.215	46.336	PCG	synthesis				
ENSMUSG00000028295	ENSMUST00000139922	210.512	170.174	38.468	139.718	PCG	synthesis				
ENSMUSG00000028295	ENSMUST00000147396	52.534	37.158	10.837	33.510	PCG	synthesis				
ENSMUSG00000028300	ENSMUST00000084724	35.422	31.082	9.893	25.466	PCG	synthesis				
ENSMUSG00000028300	ENSMUST00000108126	31.423	26.560	7.978	21.987	PCG	synthesis				
ENSMUSG00000028300	ENSMUST00000108127	39.998	35.592	10.762	28.784	PCG	synthesis				
ENSMUSG00000028300	ENSMUST00000130538	15.785	17.114	9.271	14.056	PCG	synthesis				
ENSMUSG00000028300	ENSMUST00000142628	23.828	22.938	5.973	17.580	PCG	synthesis				
ENSMUSG00000028300	ENSMUST00000149138	8.574	6.333	3.465	6.124	PCG	synthesis				
ENSMUSG00000028300	ENSMUST00000156472	13.754	14.711	7.421	11.962	PCG	synthesis				
ENSMUSG00000028309	ENSMUST00000029989	166.378	111.216	33.686	103.760	PCG	synthesis				
ENSMUSG00000028309	ENSMUST00000126675	45.186	36.171	13.418	31.592	PCG	synthesis				
ENSMUSG00000028309	ENSMUST00000131962	117.861	90.990	18.852	75.901	PCG	synthesis				
ENSMUSG00000028309	ENSMUST00000132782	41.096	39.020	12.653	30.923	PCG	synthesis				
ENSMUSG00000028309	ENSMUST00000138490	47.208	34.259	10.426	30.631	PCG	synthesis				
ENSMUSG00000028309	ENSMUST00000140341	39.879	33.303	9.576	27.586	PCG	synthesis				
ENSMUSG00000028309	ENSMUST00000146547	28.010	23.196	6.467	19.224	PCG	synthesis				
ENSMUSG00000028309	ENSMUST00000149862	168.098	117.525	50.596	112.073	PCG	synthesis				
ENSMUSG00000028309	ENSMUST00000156314	155.617	102.342	39.054	99.004	PCG	synthesis				
ENSMUSG00000028309	ENSMUST00000167496	174.888	113.739	36.914	108.514	PCG	synthesis				
ENSMUSG00000028312	ENSMUST00000102915	733.008	491.320	171.401	465.243	PCG	synthesis				
ENSMUSG00000028312	ENSMUST00000117280	1027.148	707.400	252.509	662.352	PCG	synthesis				
ENSMUSG00000028312	ENSMUST00000131163	895.021	553.698	214.886	554.535	PCG	synthesis				
ENSMUSG00000028312	ENSMUST00000142227	964.584	662.141	235.055	620.593	PCG	synthesis				
ENSMUSG00000028312	ENSMUST00000146787	1128.583	713.929	244.962	695.825	PCG	synthesis				
ENSMUSG00000028318	ENSMUST00000029999	107.823	70.178	28.244	68.748	PCG	synthesis				
ENSMUSG00000028318	ENSMUST00000054723	83.445	57.058	24.149	54.884	PCG	synthesis				
ENSMUSG00000028318	ENSMUST00000107814	84.122	57.171	21.476	54.257	PCG	synthesis				
ENSMUSG00000028318	ENSMUST00000133157	71.430	50.888	19.459	47.259	PCG	synthesis				
ENSMUSG00000028318	ENSMUST00000149284	45.525	32.296	14.138	30.653	PCG	synthesis				
ENSMUSG00000028318	ENSMUST00000150663	61.804	54.555	17.806	44.721	PCG	synthesis				
ENSMUSG00000028318	ENSMUST00000153252	114.933	69.800	31.050	71.928	PCG	synthesis				
ENSMUSG00000028322	ENSMUST00000030003	537.256	365.562	126.858	343.225	PCG	synthesis				
ENSMUSG00000028322	ENSMUST00000130843	212.360	126.437	53.708	130.835	PCG	synthesis				
ENSMUSG00000028322	ENSMUST00000143111	760.432	486.244	169.241	471.972	PCG	synthesis				
ENSMUSG00000028322	ENSMUST00000152056	453.271	308.378	119.219	293.623	PCG	synthesis				
ENSMUSG00000028328	ENSMUST00000107773	50.009	34.598	12.956	32.521	PCG	synthesis				
ENSMUSG00000028329	ENSMUST00000030013	149.275	107.053	56.485	104.271	PCG	synthesis				
ENSMUSG00000028329	ENSMUST00000058232	84.918	61.001	29.166	58.362	PCG	synthesis				
ENSMUSG00000028329	ENSMUST00000130051	58.793	45.429	17.251	40.491	PCG	synthesis				
ENSMUSG00000028329	ENSMUST00000132358	141.223	103.719	57.865	100.936	PCG	synthesis				
ENSMUSG00000028329	ENSMUST00000141318	150.666	117.550	54.584	107.600	PCG	synthesis				
ENSMUSG00000028329	ENSMUST00000142380	104.080	80.222	41.016	75.106	PCG	synthesis				
ENSMUSG00000028330	ENSMUST00000030014	245.678	169.859	65.044	160.194	PCG	synthesis				
ENSMUSG00000028330	ENSMUST00000131187	53.248	36.806	17.203	35.752	PCG	synthesis				
ENSMUSG00000028330	ENSMUST00000133286	338.082	278.095	100.931	239.036	PCG	synthesis				
ENSMUSG00000028331	ENSMUST00000030015	46.275	31.026	10.670	29.324	PCG	synthesis				
ENSMUSG00000028331	ENSMUST00000086563	42.011	27.101	9.782	26.298	PCG	synthesis				
ENSMUSG00000028331	ENSMUST00000151903	36.200	25.353	8.634	23.396	PCG	synthesis				
ENSMUSG00000028333	ENSMUST00000102926	5250.387	3525.252	1172.265	3315.968	PCG	synthesis				
ENSMUSG00000028334	ENSMUST00000030018	80.874	40.699	18.646	46.740	PCG	synthesis				
ENSMUSG00000028334	ENSMUST00000132345	16.810	12.497	3.973	11.093	PCG	synthesis				
ENSMUSG00000028334	ENSMUST00000137874	54.511	31.982	12.448	32.980	PCG	synthesis				
ENSMUSG00000028334	ENSMUST00000150584	19.409	8.503	5.121	11.011	PCG	synthesis				
ENSMUSG00000028337	ENSMUST00000030021	6.762	5.818	2.613	5.064	PCG	synthesis				
ENSMUSG00000028337	ENSMUST00000107756	8.913	7.862	3.491	6.755	PCG	synthesis				
ENSMUSG00000028337	ENSMUST00000107757	7.851	6.887	3.007	5.915	PCG	synthesis				
ENSMUSG00000028343	ENSMUST00000030028	115.390	85.530	31.645	77.522	PCG	synthesis				
ENSMUSG00000028343	ENSMUST00000132927	16.636	6.598	1.523	8.252	PCG	synthesis				
ENSMUSG00000028343	ENSMUST00000138743	170.468	123.047	44.618	112.711	PCG	synthesis				
ENSMUSG00000028343	ENSMUST00000148947	33.803	9.032	5.547	16.127	PCG	synthesis				
ENSMUSG00000028344	ENSMUST00000030029	33.922	19.466	7.745	20.378	PCG	synthesis				
ENSMUSG00000028344	ENSMUST00000143433	5.829	4.528	NA	5.179	PCG	synthesis				
ENSMUSG00000028344	ENSMUST00000149555	11.786	2.818	1.559	5.388	PCG	synthesis				
ENSMUSG00000028344	ENSMUST00000156602	26.812	10.610	5.351	14.258	PCG	synthesis				
ENSMUSG00000028345	ENSMUST00000030030	562.512	346.675	142.712	350.633	PCG	synthesis				
ENSMUSG00000028345	ENSMUST00000132911	194.123	123.405	54.129	123.886	PCG	synthesis				
ENSMUSG00000028345	ENSMUST00000138531	127.488	99.153	43.764	90.135	PCG	synthesis				
ENSMUSG00000028345	ENSMUST00000155750	585.260	292.743	160.428	346.144	PCG	synthesis				
ENSMUSG00000028345	ENSMUST00000155905	445.822	286.642	111.345	281.270	PCG	synthesis				
ENSMUSG00000028345	ENSMUST00000164866	380.642	237.716	87.012	235.123	PCG	synthesis				
ENSMUSG00000028347	ENSMUST00000030032	440.634	265.830	110.204	272.223	PCG	synthesis				
ENSMUSG00000028347	ENSMUST00000123476	364.088	238.112	89.404	230.535	PCG	synthesis				
ENSMUSG00000028347	ENSMUST00000130834	502.767	316.856	118.737	312.787	PCG	synthesis				
ENSMUSG00000028347	ENSMUST00000141720	633.658	395.122	134.511	387.764	PCG	synthesis				
ENSMUSG00000028354	ENSMUST00000030039	43.749	25.994	10.980	26.908	PCG	synthesis				
ENSMUSG00000028367	ENSMUST00000030051	2963.802	2217.649	883.689	2021.713	PCG	synthesis				
ENSMUSG00000028378	ENSMUST00000030069	72.611	50.184	19.990	47.595	PCG	synthesis				
ENSMUSG00000028381	ENSMUST00000030074	251.013	166.872	48.265	155.383	PCG	synthesis				
ENSMUSG00000028381	ENSMUST00000128227	30.454	20.969	7.334	19.585	PCG	synthesis				
ENSMUSG00000028381	ENSMUST00000133996	12.408	10.585	NA	11.497	PCG	synthesis				
ENSMUSG00000028381	ENSMUST00000155153	53.971	41.573	26.127	40.557	PCG	synthesis				
ENSMUSG00000028382	ENSMUST00000030076	323.358	254.880	73.993	217.410	PCG	synthesis				
ENSMUSG00000028382	ENSMUST00000102883	330.432	257.251	76.094	221.259	PCG	synthesis				
ENSMUSG00000028382	ENSMUST00000134879	237.717	138.632	41.686	139.345	PCG	synthesis				
ENSMUSG00000028382	ENSMUST00000140925	70.158	55.655	26.011	50.608	PCG	synthesis				
ENSMUSG00000028382	ENSMUST00000148331	371.738	290.963	81.055	247.919	PCG	synthesis				
ENSMUSG00000028382	ENSMUST00000151313	138.212	105.644	26.009	89.955	PCG	synthesis				
ENSMUSG00000028382	ENSMUST00000172471	407.023	281.742	89.965	259.577	PCG	synthesis				
ENSMUSG00000028382	ENSMUST00000172768	340.589	280.227	79.571	233.462	PCG	synthesis				
ENSMUSG00000028382	ENSMUST00000173268	659.125	524.295	140.588	441.336	PCG	synthesis				
ENSMUSG00000028382	ENSMUST00000173699	336.608	267.767	74.215	226.197	PCG	synthesis				
ENSMUSG00000028382	ENSMUST00000173884	227.194	149.576	37.878	138.216	PCG	synthesis				
ENSMUSG00000028382	ENSMUST00000174586	320.384	265.138	75.717	220.413	PCG	synthesis				
ENSMUSG00000028382	ENSMUST00000174748	373.861	257.673	79.610	237.048	PCG	synthesis				
ENSMUSG00000028383	ENSMUST00000030078	52.470	42.347	14.234	36.350	PCG	synthesis				
ENSMUSG00000028383	ENSMUST00000107528	44.024	34.529	12.573	30.376	PCG	synthesis				
ENSMUSG00000028383	ENSMUST00000128792	34.507	34.969	9.724	26.400	PCG	synthesis				
ENSMUSG00000028385	ENSMUST00000030080	78.797	46.869	16.905	47.524	PCG	synthesis				
ENSMUSG00000028385	ENSMUST00000123665	493.250	346.996	135.443	325.230	PCG	synthesis				
ENSMUSG00000028385	ENSMUST00000143185	60.706	28.359	15.859	34.975	PCG	synthesis				
ENSMUSG00000028385	ENSMUST00000145199	83.921	61.794	22.641	56.119	PCG	synthesis				
ENSMUSG00000028389	ENSMUST00000068822	213.504	140.028	61.037	138.190	PCG	synthesis				
ENSMUSG00000028389	ENSMUST00000129511	194.718	145.324	64.407	134.816	PCG	synthesis				
ENSMUSG00000028389	ENSMUST00000148664	211.866	163.658	59.153	144.892	PCG	synthesis				
ENSMUSG00000028391	ENSMUST00000030087	98.882	60.618	24.733	61.411	PCG	synthesis				
ENSMUSG00000028391	ENSMUST00000107452	109.488	66.404	28.161	68.018	PCG	synthesis				
ENSMUSG00000028391	ENSMUST00000120095	124.706	90.078	36.662	83.815	PCG	synthesis				
ENSMUSG00000028391	ENSMUST00000132263	83.152	51.618	21.895	52.222	PCG	synthesis				
ENSMUSG00000028391	ENSMUST00000135811	16.709	5.931	4.574	9.071	PCG	synthesis				
ENSMUSG00000028391	ENSMUST00000146108	117.651	74.914	31.326	74.630	PCG	synthesis				
ENSMUSG00000028391	ENSMUST00000149281	16.114	19.032	8.322	14.489	PCG	synthesis				
ENSMUSG00000028391	ENSMUST00000153615	13.040	10.258	5.397	9.565	PCG	synthesis				
ENSMUSG00000028391	ENSMUST00000155522	22.154	15.566	3.905	13.875	PCG	synthesis				
ENSMUSG00000028392	ENSMUST00000030088	33.217	22.409	8.368	21.331	PCG	synthesis				
ENSMUSG00000028392	ENSMUST00000107449	34.361	22.032	6.900	21.098	PCG	synthesis				
ENSMUSG00000028392	ENSMUST00000132237	NA	7.478	1.797	4.637	PCG	synthesis				
ENSMUSG00000028393	ENSMUST00000030090	22.602	12.604	4.663	13.290	PCG	synthesis				
ENSMUSG00000028393	ENSMUST00000107444	30.362	17.548	5.896	17.935	PCG	synthesis				
ENSMUSG00000028393	ENSMUST00000137448	19.281	9.749	3.070	10.700	PCG	synthesis				
ENSMUSG00000028394	ENSMUST00000030091	160.997	116.034	37.674	104.902	PCG	synthesis				
ENSMUSG00000028394	ENSMUST00000128100	163.084	122.053	40.168	108.435	PCG	synthesis				
ENSMUSG00000028394	ENSMUST00000129930	52.873	42.907	10.009	35.263	PCG	synthesis				
ENSMUSG00000028397	ENSMUST00000030102	483.907	330.530	119.340	311.259	PCG	synthesis				
ENSMUSG00000028397	ENSMUST00000077851	489.874	316.743	120.286	308.968	PCG	synthesis				
ENSMUSG00000028397	ENSMUST00000148753	199.220	55.951	46.580	100.583	PCG	synthesis				
ENSMUSG00000028397	ENSMUST00000149295	260.630	142.827	55.957	153.138	PCG	synthesis				
ENSMUSG00000028397	ENSMUST00000150439	78.312	45.303	25.464	49.693	PCG	synthesis				
ENSMUSG00000028397	ENSMUST00000156065	275.345	174.784	73.918	174.682	PCG	synthesis				
ENSMUSG00000028398	ENSMUST00000030103	144.087	83.996	42.732	90.272	PCG	synthesis				
ENSMUSG00000028402	ENSMUST00000102830	16.032	11.076	3.600	10.236	PCG	synthesis				
ENSMUSG00000028402	ENSMUST00000107258	15.071	9.566	2.610	9.083	PCG	synthesis				
ENSMUSG00000028402	ENSMUST00000107262	14.852	10.195	3.361	9.469	PCG	synthesis				
ENSMUSG00000028402	ENSMUST00000124805	17.295	9.912	4.264	10.490	PCG	synthesis				
ENSMUSG00000028402	ENSMUST00000129732	23.481	15.787	5.051	14.773	PCG	synthesis				
ENSMUSG00000028402	ENSMUST00000131197	11.356	9.717	NA	10.537	PCG	synthesis				
ENSMUSG00000028402	ENSMUST00000131418	5.985	2.937	1.467	3.463	PCG	synthesis				
ENSMUSG00000028402	ENSMUST00000131547	41.077	25.397	9.191	25.222	PCG	synthesis				
ENSMUSG00000028402	ENSMUST00000134572	NA	5.264	1.293	3.279	PCG	synthesis				
ENSMUSG00000028402	ENSMUST00000134726	17.029	8.799	3.557	9.795	PCG	synthesis				
ENSMUSG00000028402	ENSMUST00000140425	3.898	4.755	NA	4.327	PCG	synthesis				
ENSMUSG00000028402	ENSMUST00000141995	19.546	12.176	NA	15.861	PCG	synthesis				
ENSMUSG00000028403	ENSMUST00000030110	104.007	64.505	23.670	64.060	PCG	synthesis				
ENSMUSG00000028403	ENSMUST00000107239	134.982	68.109	30.575	77.889	PCG	synthesis				
ENSMUSG00000028403	ENSMUST00000139401	39.723	15.642	9.726	21.697	PCG	synthesis				
ENSMUSG00000028403	ENSMUST00000144139	42.816	27.630	12.774	27.740	PCG	synthesis				
ENSMUSG00000028403	ENSMUST00000156055	19.637	9.837	3.840	11.105	PCG	synthesis				
ENSMUSG00000028403	ENSMUST00000173741	130.086	81.939	31.258	81.094	PCG	synthesis				
ENSMUSG00000028405	ENSMUST00000102973	75.557	48.806	22.711	49.025	PCG	synthesis				
ENSMUSG00000028405	ENSMUST00000135787	29.136	18.535	11.128	19.600	PCG	synthesis				
ENSMUSG00000028405	ENSMUST00000142360	19.701	18.824	12.261	16.929	PCG	synthesis				
ENSMUSG00000028405	ENSMUST00000152911	35.651	18.862	9.113	21.209	PCG	synthesis				
ENSMUSG00000028409	ENSMUST00000030117	542.023	413.324	152.455	369.267	PCG	synthesis				
ENSMUSG00000028409	ENSMUST00000130503	160.878	116.072	50.345	109.098	PCG	synthesis				
ENSMUSG00000028409	ENSMUST00000137415	51.958	17.321	NA	34.639	PCG	synthesis				
ENSMUSG00000028409	ENSMUST00000150574	193.427	104.568	57.046	118.347	PCG	synthesis				
ENSMUSG00000028410	ENSMUST00000030118	4308.561	3122.067	999.116	2809.914	PCG	synthesis				
ENSMUSG00000028410	ENSMUST00000125442	4442.079	3233.535	1137.355	2937.656	PCG	synthesis				
ENSMUSG00000028410	ENSMUST00000126020	673.857	387.852	160.457	407.389	PCG	synthesis				
ENSMUSG00000028410	ENSMUST00000129204	3205.709	2244.197	756.913	2068.940	PCG	synthesis				
ENSMUSG00000028410	ENSMUST00000137246	7834.481	5540.469	1805.986	5060.312	PCG	synthesis				
ENSMUSG00000028410	ENSMUST00000137476	6693.178	4707.330	1581.233	4327.247	PCG	synthesis				
ENSMUSG00000028410	ENSMUST00000139406	63.780	38.441	13.215	38.479	PCG	synthesis				
ENSMUSG00000028410	ENSMUST00000148976	6953.964	5058.810	1638.132	4550.302	PCG	synthesis				
ENSMUSG00000028410	ENSMUST00000149794	1815.627	1080.088	447.309	1114.341	PCG	synthesis				
ENSMUSG00000028410	ENSMUST00000164233	2841.667	2017.380	678.468	1845.839	PCG	synthesis				
ENSMUSG00000028411	ENSMUST00000030119	26.061	16.271	7.443	16.592	PCG	synthesis				
ENSMUSG00000028411	ENSMUST00000068125	41.572	25.579	11.837	26.329	PCG	synthesis				
ENSMUSG00000028411	ENSMUST00000108103	40.739	27.277	14.050	27.356	PCG	synthesis				
ENSMUSG00000028411	ENSMUST00000128810	60.623	39.938	12.041	37.534	PCG	synthesis				
ENSMUSG00000028411	ENSMUST00000129021	66.297	47.750	26.847	46.964	PCG	synthesis				
ENSMUSG00000028411	ENSMUST00000155710	14.138	14.321	8.801	12.420	PCG	synthesis				
ENSMUSG00000028412	ENSMUST00000102911	156.568	101.619	38.212	98.800	PCG	synthesis				
ENSMUSG00000028412	ENSMUST00000107645	176.380	113.801	46.207	112.129	PCG	synthesis				
ENSMUSG00000028412	ENSMUST00000107646	154.345	106.940	37.427	99.571	PCG	synthesis				
ENSMUSG00000028412	ENSMUST00000107647	189.694	124.688	44.560	119.648	PCG	synthesis				
ENSMUSG00000028412	ENSMUST00000107651	386.132	275.962	99.771	253.955	PCG	synthesis				
ENSMUSG00000028412	ENSMUST00000136607	63.012	36.353	11.975	37.113	PCG	synthesis				
ENSMUSG00000028413	ENSMUST00000030121	120.542	63.310	21.510	68.454	PCG	synthesis				
ENSMUSG00000028413	ENSMUST00000108096	19.518	13.900	5.736	13.051	PCG	synthesis				
ENSMUSG00000028414	ENSMUST00000061771	153.366	100.612	44.509	99.496	PCG	synthesis				
ENSMUSG00000028414	ENSMUST00000107638	99.203	67.687	25.423	64.104	PCG	synthesis				
ENSMUSG00000028414	ENSMUST00000128667	155.443	89.914	35.575	93.644	PCG	synthesis				
ENSMUSG00000028416	ENSMUST00000030125	528.133	389.248	146.140	354.507	PCG	synthesis				
ENSMUSG00000028416	ENSMUST00000108089	572.706	413.066	167.159	384.310	PCG	synthesis				
ENSMUSG00000028419	ENSMUST00000030128	368.023	275.849	113.475	252.449	PCG	synthesis				
ENSMUSG00000028420	ENSMUST00000030127	114.768	51.718	22.108	62.865	PCG	synthesis				
ENSMUSG00000028420	ENSMUST00000144167	32.448	16.340	7.646	18.812	PCG	synthesis				
ENSMUSG00000028420	ENSMUST00000151206	37.783	17.365	6.840	20.663	PCG	synthesis				
ENSMUSG00000028423	ENSMUST00000030133	361.663	213.313	98.304	224.427	PCG	synthesis				
ENSMUSG00000028423	ENSMUST00000091614	271.364	163.450	74.206	169.673	PCG	synthesis				
ENSMUSG00000028423	ENSMUST00000098143	257.656	182.243	66.540	168.813	PCG	synthesis				
ENSMUSG00000028423	ENSMUST00000124595	50.430	44.510	15.791	36.910	PCG	synthesis				
ENSMUSG00000028423	ENSMUST00000131305	84.671	72.410	21.176	59.419	PCG	synthesis				
ENSMUSG00000028423	ENSMUST00000136717	245.010	166.375	53.795	155.060	PCG	synthesis				
ENSMUSG00000028423	ENSMUST00000143798	273.496	174.023	73.581	173.700	PCG	synthesis				
ENSMUSG00000028426	ENSMUST00000030134	613.737	389.053	136.969	379.920	PCG	synthesis				
ENSMUSG00000028426	ENSMUST00000127266	110.055	71.844	30.769	70.890	PCG	synthesis				
ENSMUSG00000028426	ENSMUST00000148719	53.751	38.070	10.595	34.139	PCG	synthesis				
ENSMUSG00000028426	ENSMUST00000156263	742.524	447.941	134.070	441.512	PCG	synthesis				
ENSMUSG00000028430	ENSMUST00000030138	165.234	107.719	36.575	103.176	PCG	synthesis				
ENSMUSG00000028430	ENSMUST00000129112	35.596	24.567	8.637	22.933	PCG	synthesis				
ENSMUSG00000028430	ENSMUST00000135059	24.011	13.208	5.312	14.177	PCG	synthesis				
ENSMUSG00000028430	ENSMUST00000155315	37.527	21.585	6.402	21.838	PCG	synthesis				
ENSMUSG00000028431	ENSMUST00000030140	273.670	182.828	67.235	174.578	PCG	synthesis				
ENSMUSG00000028431	ENSMUST00000126441	428.921	268.698	103.323	266.981	PCG	synthesis				
ENSMUSG00000028431	ENSMUST00000139445	108.646	61.932	23.561	64.713	PCG	synthesis				
ENSMUSG00000028431	ENSMUST00000140595	174.714	116.663	46.698	112.692	PCG	synthesis				
ENSMUSG00000028431	ENSMUST00000150002	327.055	217.452	73.419	205.975	PCG	synthesis				
ENSMUSG00000028431	ENSMUST00000171411	561.231	365.889	123.964	350.361	PCG	synthesis				
ENSMUSG00000028433	ENSMUST00000030143	858.116	578.498	177.468	538.027	PCG	synthesis				
ENSMUSG00000028433	ENSMUST00000108068	720.499	474.200	147.847	447.515	PCG	synthesis				
ENSMUSG00000028433	ENSMUST00000132499	349.621	221.301	65.371	212.097	PCG	synthesis				
ENSMUSG00000028433	ENSMUST00000134782	320.448	203.225	60.669	194.781	PCG	synthesis				
ENSMUSG00000028433	ENSMUST00000135323	1160.299	753.835	241.619	718.584	PCG	synthesis				
ENSMUSG00000028433	ENSMUST00000136057	196.639	119.908	26.343	114.297	PCG	synthesis				
ENSMUSG00000028433	ENSMUST00000143552	78.147	66.002	14.053	52.734	PCG	synthesis				
ENSMUSG00000028434	ENSMUST00000030142	56.222	34.208	15.731	35.387	PCG	synthesis				
ENSMUSG00000028434	ENSMUST00000044022	NA	3.767	1.194	2.481	PCG	synthesis				
ENSMUSG00000028434	ENSMUST00000095076	13.891	7.573	3.416	8.293	PCG	synthesis				
ENSMUSG00000028434	ENSMUST00000133859	10.514	NA	2.685	6.600	PCG	synthesis				
ENSMUSG00000028434	ENSMUST00000136337	24.743	6.799	3.978	11.840	PCG	synthesis				
ENSMUSG00000028434	ENSMUST00000149109	34.205	9.679	6.697	16.861	PCG	synthesis				
ENSMUSG00000028434	ENSMUST00000150665	41.791	23.623	8.656	24.690	PCG	synthesis				
ENSMUSG00000028435	ENSMUST00000055327	15.428	7.101	1.915	8.148	PCG	synthesis				
ENSMUSG00000028436	ENSMUST00000030145	143.730	89.763	25.372	86.288	PCG	synthesis				
ENSMUSG00000028437	ENSMUST00000072866	142.852	83.958	31.960	86.257	PCG	synthesis				
ENSMUSG00000028437	ENSMUST00000108060	145.707	83.776	33.042	87.508	PCG	synthesis				
ENSMUSG00000028437	ENSMUST00000132235	54.355	21.434	13.389	29.726	PCG	synthesis				
ENSMUSG00000028437	ENSMUST00000136705	27.544	7.541	7.932	14.339	PCG	synthesis				
ENSMUSG00000028437	ENSMUST00000154529	87.774	45.133	28.716	53.874	PCG	synthesis				
ENSMUSG00000028438	ENSMUST00000030148	48.169	27.781	14.075	30.008	PCG	synthesis				
ENSMUSG00000028438	ENSMUST00000108055	58.354	36.001	16.765	37.040	PCG	synthesis				
ENSMUSG00000028438	ENSMUST00000127376	23.472	8.698	6.407	12.859	PCG	synthesis				
ENSMUSG00000028438	ENSMUST00000131532	120.542	76.668	30.493	75.901	PCG	synthesis				
ENSMUSG00000028438	ENSMUST00000133497	4.649	NA	3.663	4.156	PCG	synthesis				
ENSMUSG00000028438	ENSMUST00000141951	42.176	16.837	9.288	22.767	PCG	synthesis				
ENSMUSG00000028438	ENSMUST00000154175	79.282	49.184	29.430	52.632	PCG	synthesis				
ENSMUSG00000028438	ENSMUST00000154535	72.144	42.649	21.520	45.438	PCG	synthesis				
ENSMUSG00000028443	ENSMUST00000030154	123.480	81.593	29.011	78.028	PCG	synthesis				
ENSMUSG00000028447	ENSMUST00000030158	353.839	236.880	77.591	222.770	PCG	synthesis				
ENSMUSG00000028447	ENSMUST00000147120	57.238	40.234	15.629	37.700	PCG	synthesis				
ENSMUSG00000028447	ENSMUST00000171641	231.202	153.255	51.594	145.350	PCG	synthesis				
ENSMUSG00000028452	ENSMUST00000030164	790.492	561.743	193.722	515.319	PCG	synthesis				
ENSMUSG00000028452	ENSMUST00000139843	182.694	119.122	34.902	112.239	PCG	synthesis				
ENSMUSG00000028452	ENSMUST00000148182	68.209	45.146	24.706	46.020	PCG	synthesis				
ENSMUSG00000028452	ENSMUST00000154423	98.306	39.510	27.629	55.148	PCG	synthesis				
ENSMUSG00000028452	ENSMUST00000154541	106.267	56.416	24.810	62.498	PCG	synthesis				
ENSMUSG00000028453	ENSMUST00000030165	78.934	49.429	20.261	49.541	PCG	synthesis				
ENSMUSG00000028453	ENSMUST00000123332	71.613	44.410	18.612	44.878	PCG	synthesis				
ENSMUSG00000028453	ENSMUST00000124645	48.389	27.196	9.544	28.376	PCG	synthesis				
ENSMUSG00000028453	ENSMUST00000125570	30.572	13.730	5.804	16.702	PCG	synthesis				
ENSMUSG00000028453	ENSMUST00000127067	42.047	24.604	7.085	24.579	PCG	synthesis				
ENSMUSG00000028453	ENSMUST00000132273	3.788	2.403	1.460	2.550	PCG	synthesis				
ENSMUSG00000028453	ENSMUST00000133915	27.727	27.648	3.620	19.665	PCG	synthesis				
ENSMUSG00000028453	ENSMUST00000134083	25.622	11.535	3.605	13.587	PCG	synthesis				
ENSMUSG00000028453	ENSMUST00000135362	18.686	15.365	2.000	12.017	PCG	synthesis				
ENSMUSG00000028453	ENSMUST00000148018	43.081	26.982	9.145	26.403	PCG	synthesis				
ENSMUSG00000028454	ENSMUST00000067481	33.473	23.214	9.782	22.156	PCG	synthesis				
ENSMUSG00000028454	ENSMUST00000098109	31.625	21.831	9.351	20.935	PCG	synthesis				
ENSMUSG00000028454	ENSMUST00000131506	4.996	2.774	1.811	3.194	PCG	synthesis				
ENSMUSG00000028454	ENSMUST00000149333	39.687	28.900	10.368	26.318	PCG	synthesis				
ENSMUSG00000028454	ENSMUST00000155429	44.143	21.529	8.968	24.880	PCG	synthesis				
ENSMUSG00000028455	ENSMUST00000030169	319.597	212.200	83.501	205.099	PCG	synthesis				
ENSMUSG00000028455	ENSMUST00000123465	213.184	153.532	50.361	139.026	PCG	synthesis				
ENSMUSG00000028455	ENSMUST00000125180	318.124	208.923	78.540	201.862	PCG	synthesis				
ENSMUSG00000028455	ENSMUST00000126026	11.933	12.233	3.085	9.083	PCG	synthesis				
ENSMUSG00000028455	ENSMUST00000127645	110.925	81.775	28.069	73.590	PCG	synthesis				
ENSMUSG00000028455	ENSMUST00000135660	506.464	314.724	107.667	309.618	PCG	synthesis				
ENSMUSG00000028455	ENSMUST00000136326	393.855	247.893	86.682	242.810	PCG	synthesis				
ENSMUSG00000028455	ENSMUST00000138030	264.437	198.904	61.545	174.962	PCG	synthesis				
ENSMUSG00000028455	ENSMUST00000142781	238.476	163.884	52.536	151.632	PCG	synthesis				
ENSMUSG00000028455	ENSMUST00000143371	118.849	78.876	29.057	75.594	PCG	synthesis				
ENSMUSG00000028455	ENSMUST00000153203	576.997	370.134	158.406	368.513	PCG	synthesis				
ENSMUSG00000028456	ENSMUST00000079978	88.817	64.624	25.091	59.511	PCG	synthesis				
ENSMUSG00000028456	ENSMUST00000107952	31.149	24.705	8.552	21.469	PCG	synthesis				
ENSMUSG00000028456	ENSMUST00000107953	34.782	28.422	9.893	24.366	PCG	synthesis				
ENSMUSG00000028456	ENSMUST00000126878	25.027	19.931	9.951	18.303	PCG	synthesis				
ENSMUSG00000028456	ENSMUST00000127597	14.852	4.377	3.542	7.590	PCG	synthesis				
ENSMUSG00000028456	ENSMUST00000132310	7.851	7.874	2.845	6.190	PCG	synthesis				
ENSMUSG00000028456	ENSMUST00000143653	44.738	29.284	13.593	29.205	PCG	synthesis				
ENSMUSG00000028456	ENSMUST00000145899	31.277	30.403	10.782	24.154	PCG	synthesis				
ENSMUSG00000028456	ENSMUST00000149945	14.284	11.862	3.051	9.732	PCG	synthesis				
ENSMUSG00000028456	ENSMUST00000151611	21.806	10.422	6.247	12.825	PCG	synthesis				
ENSMUSG00000028456	ENSMUST00000153168	16.078	13.868	3.964	11.303	PCG	synthesis				
ENSMUSG00000028456	ENSMUST00000163653	37.957	30.359	10.617	26.311	PCG	synthesis				
ENSMUSG00000028456	ENSMUST00000164434	12.335	8.296	3.416	8.016	PCG	synthesis				
ENSMUSG00000028456	ENSMUST00000168032	9.517	9.000	3.792	7.436	PCG	synthesis				
ENSMUSG00000028456	ENSMUST00000171234	40.876	27.051	13.113	27.013	PCG	synthesis				
ENSMUSG00000028457	ENSMUST00000056010	NA	1.560	1.048	1.304	PCG	synthesis				
ENSMUSG00000028457	ENSMUST00000102953	6.479	2.767	NA	4.623	PCG	synthesis				
ENSMUSG00000028457	ENSMUST00000107937	4.557	2.679	NA	3.618	PCG	synthesis				
ENSMUSG00000028457	ENSMUST00000136262	6.881	NA	1.036	3.959	PCG	synthesis				
ENSMUSG00000028458	ENSMUST00000060864	11.685	4.805	2.109	6.200	PCG	synthesis				
ENSMUSG00000028458	ENSMUST00000126350	5.921	4.962	0.872	3.918	PCG	synthesis				
ENSMUSG00000028458	ENSMUST00000137178	15.904	4.409	3.070	7.794	PCG	synthesis				
ENSMUSG00000028458	ENSMUST00000138981	13.342	5.818	1.869	7.010	PCG	synthesis				
ENSMUSG00000028458	ENSMUST00000156810	23.911	9.529	3.879	12.439	PCG	synthesis				
ENSMUSG00000028461	ENSMUST00000030181	20.891	27.950	9.893	19.578	PCG	synthesis				
ENSMUSG00000028461	ENSMUST00000107922	25.530	26.642	10.598	20.923	PCG	synthesis				
ENSMUSG00000028461	ENSMUST00000137113	26.729	22.466	9.745	19.647	PCG	synthesis				
ENSMUSG00000028461	ENSMUST00000140005	16.938	13.422	5.968	12.109	PCG	synthesis				
ENSMUSG00000028461	ENSMUST00000143073	6.250	NA	4.085	5.167	PCG	synthesis				
ENSMUSG00000028464	ENSMUST00000030184	69.985	38.290	21.612	43.296	PCG	synthesis				
ENSMUSG00000028464	ENSMUST00000107913	69.060	36.982	20.992	42.345	PCG	synthesis				
ENSMUSG00000028464	ENSMUST00000107914	113.158	63.266	35.553	70.659	PCG	synthesis				
ENSMUSG00000028464	ENSMUST00000133355	69.262	36.366	22.251	42.626	PCG	synthesis				
ENSMUSG00000028464	ENSMUST00000150262	68.703	38.366	20.699	42.589	PCG	synthesis				
ENSMUSG00000028464	ENSMUST00000150592	39.037	14.434	5.714	19.728	PCG	synthesis				
ENSMUSG00000028465	ENSMUST00000030187	43.667	31.089	10.278	28.345	PCG	synthesis				
ENSMUSG00000028465	ENSMUST00000123985	14.065	14.931	5.370	11.455	PCG	synthesis				
ENSMUSG00000028465	ENSMUST00000125509	10.093	10.453	NA	10.273	PCG	synthesis				
ENSMUSG00000028465	ENSMUST00000126078	40.190	52.964	16.239	36.464	PCG	synthesis				
ENSMUSG00000028465	ENSMUST00000127262	18.649	32.856	7.578	19.695	PCG	synthesis				
ENSMUSG00000028465	ENSMUST00000130353	45.662	37.039	13.675	32.125	PCG	synthesis				
ENSMUSG00000028465	ENSMUST00000130670	36.017	25.768	10.547	24.111	PCG	synthesis				
ENSMUSG00000028465	ENSMUST00000134623	6.232	6.604	3.661	5.499	PCG	synthesis				
ENSMUSG00000028466	ENSMUST00000102944	21.166	9.006	3.276	11.149	PCG	synthesis				
ENSMUSG00000028466	ENSMUST00000126277	30.280	19.309	4.046	17.878	PCG	synthesis				
ENSMUSG00000028466	ENSMUST00000132631	10.743	4.679	2.741	6.054	PCG	synthesis				
ENSMUSG00000028466	ENSMUST00000138623	25.210	11.950	3.034	13.398	PCG	synthesis				
ENSMUSG00000028466	ENSMUST00000159923	21.788	20.472	2.351	14.870	PCG	synthesis				
ENSMUSG00000028466	ENSMUST00000167751	20.434	8.623	2.838	10.631	PCG	synthesis				
ENSMUSG00000028467	ENSMUST00000030189	17.094	10.937	3.261	10.431	PCG	synthesis				
ENSMUSG00000028467	ENSMUST00000128403	17.066	11.466	3.494	10.675	PCG	synthesis				
ENSMUSG00000028467	ENSMUST00000130443	10.450	7.164	1.809	6.474	PCG	synthesis				
ENSMUSG00000028467	ENSMUST00000144968	7.659	9.843	3.760	7.087	PCG	synthesis				
ENSMUSG00000028467	ENSMUST00000148426	20.873	13.246	4.135	12.751	PCG	synthesis				
ENSMUSG00000028467	ENSMUST00000152251	20.269	13.227	3.927	12.474	PCG	synthesis				
ENSMUSG00000028468	ENSMUST00000030190	57.805	33.240	11.397	34.147	PCG	synthesis				
ENSMUSG00000028468	ENSMUST00000107886	41.956	25.013	9.251	25.407	PCG	synthesis				
ENSMUSG00000028468	ENSMUST00000117140	67.770	39.196	17.404	41.457	PCG	synthesis				
ENSMUSG00000028468	ENSMUST00000131178	23.353	6.598	4.133	11.361	PCG	synthesis				
ENSMUSG00000028468	ENSMUST00000141612	31.012	8.988	5.673	15.224	PCG	synthesis				
ENSMUSG00000028468	ENSMUST00000141782	145.093	112.625	29.829	95.849	PCG	synthesis				
ENSMUSG00000028470	ENSMUST00000030192	145.606	115.267	43.829	101.567	PCG	synthesis				
ENSMUSG00000028470	ENSMUST00000130593	164.822	119.864	58.400	114.362	PCG	synthesis				
ENSMUSG00000028470	ENSMUST00000134050	195.395	144.871	66.378	135.548	PCG	synthesis				
ENSMUSG00000028470	ENSMUST00000134082	208.389	146.922	73.598	142.969	PCG	synthesis				
ENSMUSG00000028470	ENSMUST00000151238	144.764	108.273	48.262	100.433	PCG	synthesis				
ENSMUSG00000028470	ENSMUST00000151514	121.979	95.185	37.776	84.980	PCG	synthesis				
ENSMUSG00000028470	ENSMUST00000155985	36.987	29.391	7.394	24.591	PCG	synthesis				
ENSMUSG00000028476	ENSMUST00000030198	36.914	30.227	9.830	25.657	PCG	synthesis				
ENSMUSG00000028476	ENSMUST00000128463	36.456	31.183	9.406	25.682	PCG	synthesis				
ENSMUSG00000028476	ENSMUST00000130415	14.165	28.976	8.421	17.187	PCG	synthesis				
ENSMUSG00000028478	ENSMUST00000107845	853.934	602.033	205.797	553.921	PCG	synthesis				
ENSMUSG00000028478	ENSMUST00000107846	521.956	389.808	138.823	350.196	PCG	synthesis				
ENSMUSG00000028478	ENSMUST00000107847	586.560	400.173	152.508	379.747	PCG	synthesis				
ENSMUSG00000028478	ENSMUST00000107849	736.027	534.390	185.613	485.344	PCG	synthesis				
ENSMUSG00000028478	ENSMUST00000107851	729.613	516.981	191.821	479.472	PCG	synthesis				
ENSMUSG00000028478	ENSMUST00000170241	829.987	616.933	219.130	555.350	PCG	synthesis				
ENSMUSG00000028479	ENSMUST00000030201	33.025	19.736	6.695	19.819	PCG	synthesis				
ENSMUSG00000028479	ENSMUST00000102936	57.832	32.422	11.455	33.903	PCG	synthesis				
ENSMUSG00000028479	ENSMUST00000128439	35.779	27.145	10.004	24.310	PCG	synthesis				
ENSMUSG00000028479	ENSMUST00000133709	93.474	53.448	16.939	54.620	PCG	synthesis				
ENSMUSG00000028479	ENSMUST00000140724	30.252	18.403	7.237	18.631	PCG	synthesis				
ENSMUSG00000028479	ENSMUST00000144985	70.817	47.718	15.607	44.714	PCG	synthesis				
ENSMUSG00000028479	ENSMUST00000172514	65.299	43.133	15.309	41.247	PCG	synthesis				
ENSMUSG00000028479	ENSMUST00000172533	67.230	37.951	13.380	39.520	PCG	synthesis				
ENSMUSG00000028479	ENSMUST00000173234	54.154	29.661	10.777	31.531	PCG	synthesis				
ENSMUSG00000028479	ENSMUST00000173274	87.298	52.888	18.275	52.820	PCG	synthesis				
ENSMUSG00000028479	ENSMUST00000173383	46.788	30.762	10.486	29.345	PCG	synthesis				
ENSMUSG00000028479	ENSMUST00000173569	24.579	13.126	5.266	14.324	PCG	synthesis				
ENSMUSG00000028479	ENSMUST00000173976	83.180	53.127	20.178	52.162	PCG	synthesis				
ENSMUSG00000028479	ENSMUST00000174522	52.397	26.196	9.436	29.343	PCG	synthesis				
ENSMUSG00000028480	ENSMUST00000030202	262.232	187.533	46.303	165.356	PCG	synthesis				
ENSMUSG00000028480	ENSMUST00000107855	373.129	264.314	71.317	236.253	PCG	synthesis				
ENSMUSG00000028483	ENSMUST00000030206	402.292	257.232	97.280	252.268	PCG	synthesis				
ENSMUSG00000028483	ENSMUST00000071544	261.326	153.079	59.049	157.818	PCG	synthesis				
ENSMUSG00000028483	ENSMUST00000123262	247.828	149.978	65.184	154.330	PCG	synthesis				
ENSMUSG00000028483	ENSMUST00000124856	258.837	162.243	71.179	164.086	PCG	synthesis				
ENSMUSG00000028483	ENSMUST00000130676	270.403	161.381	75.971	169.252	PCG	synthesis				
ENSMUSG00000028483	ENSMUST00000137512	378.711	232.980	98.323	236.672	PCG	synthesis				
ENSMUSG00000028483	ENSMUST00000143533	256.384	159.645	72.000	162.676	PCG	synthesis				
ENSMUSG00000028483	ENSMUST00000159518	158.481	109.663	53.829	107.324	PCG	synthesis				
ENSMUSG00000028483	ENSMUST00000160742	268.225	183.061	88.295	179.860	PCG	synthesis				
ENSMUSG00000028484	ENSMUST00000030207	1640.290	1153.996	449.178	1081.155	PCG	synthesis				
ENSMUSG00000028484	ENSMUST00000107214	1630.755	1225.695	525.502	1127.318	PCG	synthesis				
ENSMUSG00000028484	ENSMUST00000107215	1813.705	1253.532	558.472	1208.570	PCG	synthesis				
ENSMUSG00000028484	ENSMUST00000126706	725.952	483.628	188.446	466.009	PCG	synthesis				
ENSMUSG00000028484	ENSMUST00000130626	945.761	691.821	244.582	627.388	PCG	synthesis				
ENSMUSG00000028484	ENSMUST00000144349	542.765	382.801	134.756	353.441	PCG	synthesis				
ENSMUSG00000028484	ENSMUST00000152382	831.734	473.099	227.658	510.831	PCG	synthesis				
ENSMUSG00000028487	ENSMUST00000102820	119.819	76.165	28.999	74.995	PCG	synthesis				
ENSMUSG00000028487	ENSMUST00000107198	119.957	75.970	28.231	74.719	PCG	synthesis				
ENSMUSG00000028487	ENSMUST00000123276	42.569	16.170	9.423	22.721	PCG	synthesis				
ENSMUSG00000028487	ENSMUST00000175757	81.716	44.259	13.636	46.537	PCG	synthesis				
ENSMUSG00000028487	ENSMUST00000175800	64.055	34.435	10.167	36.219	PCG	synthesis				
ENSMUSG00000028487	ENSMUST00000175969	46.339	21.648	6.888	24.959	PCG	synthesis				
ENSMUSG00000028487	ENSMUST00000176264	36.337	9.233	11.656	19.075	PCG	synthesis				
ENSMUSG00000028487	ENSMUST00000176346	50.228	29.516	7.363	29.036	PCG	synthesis				
ENSMUSG00000028487	ENSMUST00000176370	22.566	8.151	NA	15.358	PCG	synthesis				
ENSMUSG00000028487	ENSMUST00000176418	56.222	28.862	8.966	31.350	PCG	synthesis				
ENSMUSG00000028487	ENSMUST00000176476	49.450	28.843	8.615	28.970	PCG	synthesis				
ENSMUSG00000028487	ENSMUST00000176601	52.580	24.975	4.772	27.443	PCG	synthesis				
ENSMUSG00000028487	ENSMUST00000176612	101.371	69.888	25.759	65.673	PCG	synthesis				
ENSMUSG00000028487	ENSMUST00000176691	105.398	70.738	25.566	67.234	PCG	synthesis				
ENSMUSG00000028487	ENSMUST00000176702	54.648	34.473	9.765	32.962	PCG	synthesis				
ENSMUSG00000028487	ENSMUST00000176947	50.686	25.101	8.220	28.002	PCG	synthesis				
ENSMUSG00000028487	ENSMUST00000176971	144.425	101.285	38.209	94.640	PCG	synthesis				
ENSMUSG00000028487	ENSMUST00000176998	61.209	29.944	5.855	32.336	PCG	synthesis				
ENSMUSG00000028487	ENSMUST00000177040	40.016	16.441	8.695	21.717	PCG	synthesis				
ENSMUSG00000028487	ENSMUST00000177256	55.170	35.523	8.656	33.116	PCG	synthesis				
ENSMUSG00000028487	ENSMUST00000177277	103.568	47.183	11.058	53.936	PCG	synthesis				
ENSMUSG00000028488	ENSMUST00000030212	474.354	310.353	152.566	312.424	PCG	synthesis				
ENSMUSG00000028488	ENSMUST00000107184	48.389	44.661	19.484	37.511	PCG	synthesis				
ENSMUSG00000028488	ENSMUST00000107188	78.385	46.001	19.476	47.954	PCG	synthesis				
ENSMUSG00000028488	ENSMUST00000107189	24.862	15.711	6.683	15.752	PCG	synthesis				
ENSMUSG00000028488	ENSMUST00000133109	139.997	81.669	36.347	86.004	PCG	synthesis				
ENSMUSG00000028494	ENSMUST00000000466	55.023	39.378	14.953	36.452	PCG	synthesis				
ENSMUSG00000028494	ENSMUST00000134094	44.399	29.202	10.082	27.894	PCG	synthesis				
ENSMUSG00000028494	ENSMUST00000134437	39.796	36.567	13.816	30.060	PCG	synthesis				
ENSMUSG00000028494	ENSMUST00000138605	64.091	47.844	14.096	42.011	PCG	synthesis				
ENSMUSG00000028494	ENSMUST00000140382	49.853	33.447	12.559	31.953	PCG	synthesis				
ENSMUSG00000028494	ENSMUST00000147097	77.461	41.334	18.743	45.846	PCG	synthesis				
ENSMUSG00000028494	ENSMUST00000149700	40.675	27.491	10.353	26.173	PCG	synthesis				
ENSMUSG00000028494	ENSMUST00000154999	54.355	56.580	25.203	45.379	PCG	synthesis				
ENSMUSG00000028495	ENSMUST00000102814	18058.895	13481.397	5328.680	12289.657	PCG	synthesis				
ENSMUSG00000028495	ENSMUST00000123229	14014.076	10139.287	4071.477	9408.280	PCG	synthesis				
ENSMUSG00000028495	ENSMUST00000130001	8140.059	6018.669	2265.096	5474.608	PCG	synthesis				
ENSMUSG00000028495	ENSMUST00000136174	10946.048	8203.538	3108.055	7419.213	PCG	synthesis				
ENSMUSG00000028496	ENSMUST00000078090	72.821	47.926	18.844	46.530	PCG	synthesis				
ENSMUSG00000028496	ENSMUST00000126353	82.429	53.995	24.055	53.493	PCG	synthesis				
ENSMUSG00000028496	ENSMUST00000128930	124.880	74.140	30.958	76.659	PCG	synthesis				
ENSMUSG00000028496	ENSMUST00000134555	46.202	24.114	9.687	26.668	PCG	synthesis				
ENSMUSG00000028496	ENSMUST00000141526	37.920	22.284	8.356	22.853	PCG	synthesis				
ENSMUSG00000028496	ENSMUST00000142454	66.471	41.435	12.249	40.052	PCG	synthesis				
ENSMUSG00000028496	ENSMUST00000148059	141.268	95.468	42.681	93.139	PCG	synthesis				
ENSMUSG00000028496	ENSMUST00000149357	208.929	148.840	59.511	139.093	PCG	synthesis				
ENSMUSG00000028497	ENSMUST00000030221	NA	5.189	1.920	3.554	PCG	synthesis				
ENSMUSG00000028497	ENSMUST00000132493	12.985	6.409	2.983	7.459	PCG	synthesis				
ENSMUSG00000028497	ENSMUST00000151280	16.307	9.038	5.240	10.195	PCG	synthesis				
ENSMUSG00000028514	ENSMUST00000094933	266.194	187.099	71.504	174.932	PCG	synthesis				
ENSMUSG00000028514	ENSMUST00000106798	155.663	110.097	46.301	104.020	PCG	synthesis				
ENSMUSG00000028514	ENSMUST00000150521	157.337	127.053	45.376	109.922	PCG	synthesis				
ENSMUSG00000028514	ENSMUST00000165709	244.836	156.853	61.017	154.235	PCG	synthesis				
ENSMUSG00000028517	ENSMUST00000064139	52.946	34.303	10.799	32.682	PCG	synthesis				
ENSMUSG00000028518	ENSMUST00000030243	62.719	44.058	17.919	41.565	PCG	synthesis				
ENSMUSG00000028519	ENSMUST00000106826	45.937	33.183	10.334	29.818	PCG	synthesis				
ENSMUSG00000028519	ENSMUST00000106827	25.732	19.258	6.799	17.263	PCG	synthesis				
ENSMUSG00000028519	ENSMUST00000106830	14.714	10.667	3.133	9.505	PCG	synthesis				
ENSMUSG00000028519	ENSMUST00000141037	33.986	18.975	6.559	19.840	PCG	synthesis				
ENSMUSG00000028519	ENSMUST00000143644	18.997	14.805	4.528	12.777	PCG	synthesis				
ENSMUSG00000028519	ENSMUST00000146078	26.144	16.126	5.206	15.825	PCG	synthesis				
ENSMUSG00000028519	ENSMUST00000149672	36.584	24.818	8.160	23.187	PCG	synthesis				
ENSMUSG00000028521	ENSMUST00000036195	34.672	16.988	9.375	20.345	PCG	synthesis				
ENSMUSG00000028521	ENSMUST00000094947	24.368	15.384	4.382	14.712	PCG	synthesis				
ENSMUSG00000028521	ENSMUST00000150285	34.462	16.887	9.101	20.150	PCG	synthesis				
ENSMUSG00000028521	ENSMUST00000154845	28.450	11.793	4.695	14.979	PCG	synthesis				
ENSMUSG00000028522	ENSMUST00000030247	153.832	107.430	32.212	97.825	PCG	synthesis				
ENSMUSG00000028522	ENSMUST00000097945	119.472	80.681	24.885	75.013	PCG	synthesis				
ENSMUSG00000028522	ENSMUST00000106855	312.194	243.672	69.346	208.404	PCG	synthesis				
ENSMUSG00000028522	ENSMUST00000106857	127.460	88.977	26.396	80.944	PCG	synthesis				
ENSMUSG00000028522	ENSMUST00000106858	135.833	97.839	28.907	87.526	PCG	synthesis				
ENSMUSG00000028522	ENSMUST00000124348	77.470	56.391	18.285	50.715	PCG	synthesis				
ENSMUSG00000028522	ENSMUST00000128536	103.028	88.625	27.321	72.991	PCG	synthesis				
ENSMUSG00000028522	ENSMUST00000134533	7.266	4.390	1.721	4.459	PCG	synthesis				
ENSMUSG00000028522	ENSMUST00000136092	20.589	14.114	4.457	13.053	PCG	synthesis				
ENSMUSG00000028522	ENSMUST00000137348	6.589	6.667	NA	6.628	PCG	synthesis				
ENSMUSG00000028522	ENSMUST00000144219	76.344	51.869	22.813	50.342	PCG	synthesis				
ENSMUSG00000028522	ENSMUST00000147491	24.130	10.076	NA	17.103	PCG	synthesis				
ENSMUSG00000028522	ENSMUST00000149259	73.288	46.555	18.779	46.207	PCG	synthesis				
ENSMUSG00000028522	ENSMUST00000151588	58.775	33.139	19.237	37.050	PCG	synthesis				
ENSMUSG00000028524	ENSMUST00000066824	4.566	4.076	NA	4.321	PCG	synthesis				
ENSMUSG00000028524	ENSMUST00000072481	4.054	3.698	NA	3.876	PCG	synthesis				
ENSMUSG00000028524	ENSMUST00000080728	4.694	4.541	NA	4.618	PCG	synthesis				
ENSMUSG00000028524	ENSMUST00000097948	16.920	15.070	3.075	11.688	PCG	synthesis				
ENSMUSG00000028524	ENSMUST00000136164	14.083	12.497	2.709	9.763	PCG	synthesis				
ENSMUSG00000028524	ENSMUST00000137592	12.363	18.686	3.189	11.412	PCG	synthesis				
ENSMUSG00000028524	ENSMUST00000140289	26.180	14.717	3.087	14.662	PCG	synthesis				
ENSMUSG00000028524	ENSMUST00000142430	133.966	72.027	33.534	79.842	PCG	synthesis				
ENSMUSG00000028524	ENSMUST00000149547	4.292	2.642	NA	3.467	PCG	synthesis				
ENSMUSG00000028524	ENSMUST00000156596	14.733	19.378	4.138	12.749	PCG	synthesis				
ENSMUSG00000028527	ENSMUST00000102780	336.499	219.609	91.048	215.718	PCG	synthesis				
ENSMUSG00000028527	ENSMUST00000106945	312.213	200.602	85.283	199.366	PCG	synthesis				
ENSMUSG00000028527	ENSMUST00000106946	268.729	171.715	67.792	169.412	PCG	synthesis				
ENSMUSG00000028527	ENSMUST00000131397	552.089	369.034	134.673	351.932	PCG	synthesis				
ENSMUSG00000028527	ENSMUST00000133055	548.310	372.644	149.329	356.761	PCG	synthesis				
ENSMUSG00000028527	ENSMUST00000151561	588.152	377.613	169.977	378.581	PCG	synthesis				
ENSMUSG00000028527	ENSMUST00000155749	676.731	442.381	218.469	445.861	PCG	synthesis				
ENSMUSG00000028528	ENSMUST00000038207	131.413	79.279	31.263	80.652	PCG	synthesis				
ENSMUSG00000028528	ENSMUST00000094953	125.868	75.945	30.183	77.332	PCG	synthesis				
ENSMUSG00000028528	ENSMUST00000106929	114.109	68.153	26.885	69.716	PCG	synthesis				
ENSMUSG00000028528	ENSMUST00000106930	131.615	79.109	31.636	80.786	PCG	synthesis				
ENSMUSG00000028528	ENSMUST00000106933	100.054	58.278	22.677	60.336	PCG	synthesis				
ENSMUSG00000028528	ENSMUST00000146489	41.855	19.044	8.503	23.134	PCG	synthesis				
ENSMUSG00000028528	ENSMUST00000149047	162.718	83.732	33.452	93.300	PCG	synthesis				
ENSMUSG00000028528	ENSMUST00000154120	104.977	56.372	24.590	61.980	PCG	synthesis				
ENSMUSG00000028530	ENSMUST00000102781	114.768	78.285	31.638	74.897	PCG	synthesis				
ENSMUSG00000028530	ENSMUST00000132292	15.501	18.007	3.787	12.432	PCG	synthesis				
ENSMUSG00000028530	ENSMUST00000136167	37.683	26.365	10.765	24.938	PCG	synthesis				
ENSMUSG00000028530	ENSMUST00000147211	10.478	6.944	2.540	6.654	PCG	synthesis				
ENSMUSG00000028530	ENSMUST00000151235	72.446	50.523	13.101	45.357	PCG	synthesis				
ENSMUSG00000028530	ENSMUST00000155328	27.470	29.944	7.198	21.538	PCG	synthesis				
ENSMUSG00000028532	ENSMUST00000030257	15.465	10.453	3.954	9.957	PCG	synthesis				
ENSMUSG00000028532	ENSMUST00000097955	12.829	8.887	3.680	8.466	PCG	synthesis				
ENSMUSG00000028532	ENSMUST00000123475	10.002	14.346	4.034	9.461	PCG	synthesis				
ENSMUSG00000028532	ENSMUST00000136430	11.667	15.220	3.073	9.987	PCG	synthesis				
ENSMUSG00000028536	ENSMUST00000030261	147.271	100.197	43.011	96.826	PCG	synthesis				
ENSMUSG00000028536	ENSMUST00000106367	92.651	73.618	25.675	63.981	PCG	synthesis				
ENSMUSG00000028538	ENSMUST00000030263	39.064	23.913	7.540	23.506	PCG	synthesis				
ENSMUSG00000028538	ENSMUST00000097912	39.714	24.177	7.322	23.737	PCG	synthesis				
ENSMUSG00000028538	ENSMUST00000106410	38.186	23.107	7.339	22.877	PCG	synthesis				
ENSMUSG00000028538	ENSMUST00000126336	44.646	28.479	8.409	27.178	PCG	synthesis				
ENSMUSG00000028538	ENSMUST00000138274	43.548	28.076	7.946	26.524	PCG	synthesis				
ENSMUSG00000028539	ENSMUST00000070816	3.615	1.604	1.646	2.288	PCG	synthesis				
ENSMUSG00000028539	ENSMUST00000097913	2.562	NA	1.191	1.877	PCG	synthesis				
ENSMUSG00000028540	ENSMUST00000030265	58.958	35.762	11.394	35.371	PCG	synthesis				
ENSMUSG00000028540	ENSMUST00000126554	9.590	7.912	1.276	6.259	PCG	synthesis				
ENSMUSG00000028540	ENSMUST00000139332	50.530	30.422	9.629	30.194	PCG	synthesis				
ENSMUSG00000028541	ENSMUST00000030266	13.470	7.321	3.194	7.995	PCG	synthesis				
ENSMUSG00000028541	ENSMUST00000084325	9.645	5.598	2.433	5.892	PCG	synthesis				
ENSMUSG00000028541	ENSMUST00000106421	15.657	8.579	3.637	9.291	PCG	synthesis				
ENSMUSG00000028541	ENSMUST00000153358	8.647	5.176	1.586	5.137	PCG	synthesis				
ENSMUSG00000028541	ENSMUST00000167443	12.774	6.774	2.840	7.463	PCG	synthesis				
ENSMUSG00000028542	ENSMUST00000030269	13.140	7.396	1.499	7.345	PCG	synthesis				
ENSMUSG00000028542	ENSMUST00000063857	13.058	7.692	1.528	7.426	PCG	synthesis				
ENSMUSG00000028542	ENSMUST00000123994	11.027	6.183	NA	8.605	PCG	synthesis				
ENSMUSG00000028542	ENSMUST00000132043	9.773	6.830	NA	8.302	PCG	synthesis				
ENSMUSG00000028542	ENSMUST00000136476	4.877	3.931	NA	4.404	PCG	synthesis				
ENSMUSG00000028542	ENSMUST00000149168	14.659	6.824	1.184	7.556	PCG	synthesis				
ENSMUSG00000028542	ENSMUST00000163288	14.797	8.139	1.366	8.100	PCG	synthesis				
ENSMUSG00000028542	ENSMUST00000169885	14.284	8.019	1.467	7.924	PCG	synthesis				
ENSMUSG00000028542	ENSMUST00000169990	7.339	5.019	NA	6.179	PCG	synthesis				
ENSMUSG00000028542	ENSMUST00000170733	24.881	18.309	6.588	16.593	PCG	synthesis				
ENSMUSG00000028545	ENSMUST00000030274	9.901	4.528	1.230	5.220	PCG	synthesis				
ENSMUSG00000028545	ENSMUST00000123667	28.514	13.353	4.743	15.536	PCG	synthesis				
ENSMUSG00000028545	ENSMUST00000129760	16.645	7.918	2.080	8.881	PCG	synthesis				
ENSMUSG00000028545	ENSMUST00000139876	12.802	3.717	0.838	5.786	PCG	synthesis				
ENSMUSG00000028546	ENSMUST00000102722	4.905	3.472	NA	4.188	PCG	synthesis				
ENSMUSG00000028546	ENSMUST00000102723	6.442	4.598	1.586	4.209	PCG	synthesis				
ENSMUSG00000028546	ENSMUST00000106597	6.643	4.459	1.569	4.224	PCG	synthesis				
ENSMUSG00000028546	ENSMUST00000106598	6.470	4.805	1.692	4.322	PCG	synthesis				
ENSMUSG00000028546	ENSMUST00000106600	5.134	3.956	1.395	3.495	PCG	synthesis				
ENSMUSG00000028546	ENSMUST00000106601	5.856	4.705	1.530	4.030	PCG	synthesis				
ENSMUSG00000028546	ENSMUST00000106603	5.417	4.176	1.380	3.658	PCG	synthesis				
ENSMUSG00000028546	ENSMUST00000138972	3.102	3.346	NA	3.224	PCG	synthesis				
ENSMUSG00000028546	ENSMUST00000153200	14.824	13.786	3.579	10.730	PCG	synthesis				
ENSMUSG00000028549	ENSMUST00000102786	60.331	44.586	16.217	40.378	PCG	synthesis				
ENSMUSG00000028549	ENSMUST00000123045	26.189	22.655	6.252	18.365	PCG	synthesis				
ENSMUSG00000028549	ENSMUST00000123830	23.023	14.761	6.273	14.686	PCG	synthesis				
ENSMUSG00000028549	ENSMUST00000146258	29.520	19.183	8.000	18.901	PCG	synthesis				
ENSMUSG00000028549	ENSMUST00000146739	5.371	4.969	NA	5.170	PCG	synthesis				
ENSMUSG00000028550	ENSMUST00000030279	55.106	35.693	14.280	35.026	PCG	synthesis				
ENSMUSG00000028550	ENSMUST00000152121	15.602	9.013	3.847	9.487	PCG	synthesis				
ENSMUSG00000028550	ENSMUST00000180278	59.818	38.548	15.314	37.893	PCG	synthesis				
ENSMUSG00000028552	ENSMUST00000030281	129.208	90.468	32.115	83.930	PCG	synthesis				
ENSMUSG00000028552	ENSMUST00000102729	132.923	85.958	33.611	84.164	PCG	synthesis				
ENSMUSG00000028552	ENSMUST00000126015	59.919	42.064	17.980	39.988	PCG	synthesis				
ENSMUSG00000028552	ENSMUST00000132165	86.584	54.806	21.999	54.463	PCG	synthesis				
ENSMUSG00000028552	ENSMUST00000141751	81.130	40.567	14.651	45.449	PCG	synthesis				
ENSMUSG00000028552	ENSMUST00000150755	23.133	4.409	NA	13.771	PCG	synthesis				
ENSMUSG00000028552	ENSMUST00000175776	86.428	58.045	20.866	55.113	PCG	synthesis				
ENSMUSG00000028552	ENSMUST00000176251	81.039	55.473	20.031	52.181	PCG	synthesis				
ENSMUSG00000028552	ENSMUST00000177089	43.804	24.315	6.099	24.739	PCG	synthesis				
ENSMUSG00000028552	ENSMUST00000177140	66.370	80.763	17.384	54.839	PCG	synthesis				
ENSMUSG00000028552	ENSMUST00000177192	78.421	77.574	20.508	58.834	PCG	synthesis				
ENSMUSG00000028556	ENSMUST00000030286	92.486	61.423	25.401	59.770	PCG	synthesis				
ENSMUSG00000028556	ENSMUST00000075836	86.758	55.121	24.140	55.339	PCG	synthesis				
ENSMUSG00000028556	ENSMUST00000124040	124.751	88.606	22.760	78.706	PCG	synthesis				
ENSMUSG00000028556	ENSMUST00000124466	78.083	50.529	20.501	49.704	PCG	synthesis				
ENSMUSG00000028556	ENSMUST00000127417	99.633	66.586	22.362	62.861	PCG	synthesis				
ENSMUSG00000028556	ENSMUST00000127946	65.135	36.712	20.065	40.637	PCG	synthesis				
ENSMUSG00000028556	ENSMUST00000131386	126.755	70.215	42.664	79.878	PCG	synthesis				
ENSMUSG00000028556	ENSMUST00000139152	84.388	66.932	17.065	56.128	PCG	synthesis				
ENSMUSG00000028556	ENSMUST00000140225	28.523	25.825	3.496	19.281	PCG	synthesis				
ENSMUSG00000028556	ENSMUST00000140848	32.256	22.170	3.629	19.352	PCG	synthesis				
ENSMUSG00000028556	ENSMUST00000150254	82.146	46.404	25.002	51.184	PCG	synthesis				
ENSMUSG00000028556	ENSMUST00000153362	63.277	29.227	19.939	37.481	PCG	synthesis				
ENSMUSG00000028557	ENSMUST00000030284	36.960	15.548	6.055	19.521	PCG	synthesis				
ENSMUSG00000028557	ENSMUST00000064167	49.807	19.711	6.363	25.294	PCG	synthesis				
ENSMUSG00000028557	ENSMUST00000145980	33.794	16.516	4.562	18.290	PCG	synthesis				
ENSMUSG00000028559	ENSMUST00000030288	180.360	117.632	46.655	114.882	PCG	synthesis				
ENSMUSG00000028559	ENSMUST00000084366	198.808	127.500	53.436	126.581	PCG	synthesis				
ENSMUSG00000028559	ENSMUST00000126288	155.791	78.077	34.335	89.401	PCG	synthesis				
ENSMUSG00000028559	ENSMUST00000139248	70.964	42.001	20.200	44.388	PCG	synthesis				
ENSMUSG00000028559	ENSMUST00000139412	60.596	27.768	10.544	32.969	PCG	synthesis				
ENSMUSG00000028559	ENSMUST00000147457	24.487	13.459	7.147	15.031	PCG	synthesis				
ENSMUSG00000028559	ENSMUST00000152167	95.872	46.108	23.931	55.304	PCG	synthesis				
ENSMUSG00000028559	ENSMUST00000153714	102.424	49.404	26.469	59.432	PCG	synthesis				
ENSMUSG00000028559	ENSMUST00000155434	114.951	78.763	31.742	75.152	PCG	synthesis				
ENSMUSG00000028559	ENSMUST00000159198	320.814	244.081	96.319	220.405	PCG	synthesis				
ENSMUSG00000028559	ENSMUST00000159545	215.105	140.343	58.451	137.966	PCG	synthesis				
ENSMUSG00000028559	ENSMUST00000159758	70.213	44.548	16.760	43.840	PCG	synthesis				
ENSMUSG00000028559	ENSMUST00000160271	146.969	95.266	40.430	94.222	PCG	synthesis				
ENSMUSG00000028559	ENSMUST00000160774	157.108	100.524	41.776	99.803	PCG	synthesis				
ENSMUSG00000028559	ENSMUST00000160895	10.258	5.277	6.121	7.219	PCG	synthesis				
ENSMUSG00000028559	ENSMUST00000161363	204.390	123.877	54.194	127.487	PCG	synthesis				
ENSMUSG00000028559	ENSMUST00000161602	98.452	60.681	28.553	62.562	PCG	synthesis				
ENSMUSG00000028559	ENSMUST00000162787	176.389	110.808	48.616	111.937	PCG	synthesis				
ENSMUSG00000028560	ENSMUST00000030289	732.202	456.558	176.698	455.153	PCG	synthesis				
ENSMUSG00000028560	ENSMUST00000091358	794.418	470.898	183.882	483.066	PCG	synthesis				
ENSMUSG00000028560	ENSMUST00000125104	467.418	225.930	91.934	261.760	PCG	synthesis				
ENSMUSG00000028560	ENSMUST00000169053	NA	2.912	1.019	1.966	PCG	synthesis				
ENSMUSG00000028563	ENSMUST00000030292	45.232	29.680	12.661	29.191	PCG	synthesis				
ENSMUSG00000028563	ENSMUST00000102793	60.697	42.454	17.239	40.130	PCG	synthesis				
ENSMUSG00000028563	ENSMUST00000107051	73.471	47.190	21.004	47.222	PCG	synthesis				
ENSMUSG00000028563	ENSMUST00000125034	61.731	31.152	15.225	36.036	PCG	synthesis				
ENSMUSG00000028563	ENSMUST00000143116	39.924	38.114	16.435	31.491	PCG	synthesis				
ENSMUSG00000028567	ENSMUST00000030296	203.942	134.418	51.216	129.859	PCG	synthesis				
ENSMUSG00000028567	ENSMUST00000147581	24.652	13.661	7.375	15.229	PCG	synthesis				
ENSMUSG00000028567	ENSMUST00000154017	18.558	6.931	NA	12.744	PCG	synthesis				
ENSMUSG00000028568	ENSMUST00000102739	663.847	398.380	181.599	414.609	PCG	synthesis				
ENSMUSG00000028568	ENSMUST00000102740	556.921	341.423	140.024	346.123	PCG	synthesis				
ENSMUSG00000028568	ENSMUST00000102741	469.852	331.360	132.155	311.122	PCG	synthesis				
ENSMUSG00000028568	ENSMUST00000102742	405.760	281.529	97.236	261.508	PCG	synthesis				
ENSMUSG00000028568	ENSMUST00000125707	459.127	290.239	133.487	294.285	PCG	synthesis				
ENSMUSG00000028568	ENSMUST00000139464	133.079	62.693	32.582	76.118	PCG	synthesis				
ENSMUSG00000028571	ENSMUST00000030305	9.800	5.478	2.131	5.803	PCG	synthesis				
ENSMUSG00000028571	ENSMUST00000097973	11.978	3.692	1.421	5.697	PCG	synthesis				
ENSMUSG00000028571	ENSMUST00000107078	8.867	3.384	0.976	4.409	PCG	synthesis				
ENSMUSG00000028571	ENSMUST00000132513	15.327	NA	1.424	8.376	PCG	synthesis				
ENSMUSG00000028572	ENSMUST00000030306	262.149	216.898	79.554	186.201	PCG	synthesis				
ENSMUSG00000028572	ENSMUST00000107083	155.150	129.229	53.676	112.685	PCG	synthesis				
ENSMUSG00000028572	ENSMUST00000124202	164.685	132.783	44.647	114.038	PCG	synthesis				
ENSMUSG00000028572	ENSMUST00000125584	168.300	206.923	61.957	145.726	PCG	synthesis				
ENSMUSG00000028572	ENSMUST00000125627	311.471	262.063	108.798	227.444	PCG	synthesis				
ENSMUSG00000028572	ENSMUST00000140128	91.077	76.065	29.771	65.638	PCG	synthesis				
ENSMUSG00000028572	ENSMUST00000141448	445.941	352.379	146.847	315.056	PCG	synthesis				
ENSMUSG00000028572	ENSMUST00000143326	116.534	94.304	33.406	81.415	PCG	synthesis				
ENSMUSG00000028572	ENSMUST00000146947	398.586	287.774	106.761	264.374	PCG	synthesis				
ENSMUSG00000028572	ENSMUST00000148291	272.892	244.723	82.077	199.897	PCG	synthesis				
ENSMUSG00000028572	ENSMUST00000156910	188.074	153.048	47.824	129.649	PCG	synthesis				
ENSMUSG00000028573	ENSMUST00000043335	15.968	7.579	3.939	9.162	PCG	synthesis				
ENSMUSG00000028573	ENSMUST00000079223	30.765	19.711	10.917	20.464	PCG	synthesis				
ENSMUSG00000028573	ENSMUST00000107091	48.938	32.762	17.941	33.214	PCG	synthesis				
ENSMUSG00000028573	ENSMUST00000125742	26.464	10.113	5.116	13.898	PCG	synthesis				
ENSMUSG00000028573	ENSMUST00000130541	33.592	24.667	15.651	24.637	PCG	synthesis				
ENSMUSG00000028573	ENSMUST00000131654	21.614	7.906	4.758	11.426	PCG	synthesis				
ENSMUSG00000028573	ENSMUST00000134012	31.378	13.617	3.796	16.264	PCG	synthesis				
ENSMUSG00000028573	ENSMUST00000141248	27.653	18.428	10.404	18.829	PCG	synthesis				
ENSMUSG00000028573	ENSMUST00000142384	31.625	21.378	18.002	23.668	PCG	synthesis				
ENSMUSG00000028573	ENSMUST00000143742	9.956	4.208	1.833	5.332	PCG	synthesis				
ENSMUSG00000028573	ENSMUST00000147766	39.558	22.202	11.046	24.269	PCG	synthesis				
ENSMUSG00000028573	ENSMUST00000147783	NA	2.887	1.855	2.371	PCG	synthesis				
ENSMUSG00000028573	ENSMUST00000150830	NA	3.805	1.484	2.645	PCG	synthesis				
ENSMUSG00000028573	ENSMUST00000156223	45.653	33.410	18.515	32.526	PCG	synthesis				
ENSMUSG00000028573	ENSMUST00000176162	10.871	6.157	3.177	6.735	PCG	synthesis				
ENSMUSG00000028573	ENSMUST00000176840	16.618	7.183	4.060	9.287	PCG	synthesis				
ENSMUSG00000028576	ENSMUST00000030311	180.159	119.707	45.623	115.163	PCG	synthesis				
ENSMUSG00000028576	ENSMUST00000107104	114.869	73.014	30.043	72.642	PCG	synthesis				
ENSMUSG00000028576	ENSMUST00000152289	224.229	174.734	56.332	151.765	PCG	synthesis				
ENSMUSG00000028577	ENSMUST00000107107	1307.369	957.720	283.600	849.563	PCG	synthesis				
ENSMUSG00000028577	ENSMUST00000127656	3284.369	2472.045	743.333	2166.582	PCG	synthesis				
ENSMUSG00000028577	ENSMUST00000129748	321.858	227.999	77.869	209.242	PCG	synthesis				
ENSMUSG00000028577	ENSMUST00000135696	2505.864	1813.866	546.887	1622.206	PCG	synthesis				
ENSMUSG00000028577	ENSMUST00000136669	263.110	172.274	83.920	173.101	PCG	synthesis				
ENSMUSG00000028577	ENSMUST00000146118	116.159	81.807	36.040	78.002	PCG	synthesis				
ENSMUSG00000028578	ENSMUST00000030313	79.849	57.957	21.115	52.974	PCG	synthesis				
ENSMUSG00000028578	ENSMUST00000153294	16.956	13.541	7.038	12.512	PCG	synthesis				
ENSMUSG00000028580	ENSMUST00000030315	428.454	280.635	82.201	263.763	PCG	synthesis				
ENSMUSG00000028580	ENSMUST00000097862	418.214	269.000	80.164	255.793	PCG	synthesis				
ENSMUSG00000028580	ENSMUST00000097864	501.760	325.096	101.246	309.367	PCG	synthesis				
ENSMUSG00000028580	ENSMUST00000105991	503.352	343.555	96.452	314.453	PCG	synthesis				
ENSMUSG00000028580	ENSMUST00000105992	553.041	371.625	109.359	344.675	PCG	synthesis				
ENSMUSG00000028580	ENSMUST00000122847	75.594	39.271	21.241	45.369	PCG	synthesis				
ENSMUSG00000028580	ENSMUST00000143277	137.114	90.449	31.783	86.449	PCG	synthesis				
ENSMUSG00000028581	ENSMUST00000030316	130.031	85.782	28.016	81.276	PCG	synthesis				
ENSMUSG00000028581	ENSMUST00000123550	58.189	40.196	11.101	36.496	PCG	synthesis				
ENSMUSG00000028581	ENSMUST00000136082	31.057	10.742	4.600	15.467	PCG	synthesis				
ENSMUSG00000028581	ENSMUST00000143450	21.166	10.510	2.644	11.440	PCG	synthesis				
ENSMUSG00000028581	ENSMUST00000151698	66.123	42.246	12.784	40.384	PCG	synthesis				
ENSMUSG00000028581	ENSMUST00000156170	41.755	19.768	8.038	23.187	PCG	synthesis				
ENSMUSG00000028581	ENSMUST00000156225	38.104	18.296	5.913	20.771	PCG	synthesis				
ENSMUSG00000028581	ENSMUST00000156742	175.245	115.996	39.534	110.258	PCG	synthesis				
ENSMUSG00000028582	ENSMUST00000030320	64.174	44.580	16.372	41.709	PCG	synthesis				
ENSMUSG00000028582	ENSMUST00000106665	75.383	50.989	18.622	48.331	PCG	synthesis				
ENSMUSG00000028582	ENSMUST00000126156	64.073	56.152	17.067	45.764	PCG	synthesis				
ENSMUSG00000028582	ENSMUST00000134844	113.304	78.354	29.725	73.794	PCG	synthesis				
ENSMUSG00000028582	ENSMUST00000139962	16.691	13.202	2.855	10.916	PCG	synthesis				
ENSMUSG00000028582	ENSMUST00000143336	84.571	62.278	23.428	56.759	PCG	synthesis				
ENSMUSG00000028582	ENSMUST00000150199	7.449	NA	1.729	4.589	PCG	synthesis				
ENSMUSG00000028582	ENSMUST00000176846	15.776	9.994	2.397	9.389	PCG	synthesis				
ENSMUSG00000028582	ENSMUST00000176877	182.804	139.123	46.672	122.866	PCG	synthesis				
ENSMUSG00000028583	ENSMUST00000030317	133.188	78.801	29.452	80.480	PCG	synthesis				
ENSMUSG00000028583	ENSMUST00000119654	135.494	62.259	33.360	77.038	PCG	synthesis				
ENSMUSG00000028587	ENSMUST00000102744	452.136	253.603	98.655	268.132	PCG	synthesis				
ENSMUSG00000028587	ENSMUST00000129931	155.040	87.008	32.292	91.447	PCG	synthesis				
ENSMUSG00000028587	ENSMUST00000130162	649.379	375.336	181.040	401.918	PCG	synthesis				
ENSMUSG00000028587	ENSMUST00000139772	507.049	288.233	131.373	308.885	PCG	synthesis				
ENSMUSG00000028587	ENSMUST00000143497	NA	29.064	5.850	17.457	PCG	synthesis				
ENSMUSG00000028591	ENSMUST00000030326	241.084	173.910	59.388	158.127	PCG	synthesis				
ENSMUSG00000028591	ENSMUST00000123854	379.992	289.189	89.653	252.945	PCG	synthesis				
ENSMUSG00000028597	ENSMUST00000030332	46.733	33.007	9.842	29.861	PCG	synthesis				
ENSMUSG00000028599	ENSMUST00000030336	17.752	17.441	7.167	14.120	PCG	synthesis				
ENSMUSG00000028599	ENSMUST00000143055	5.472	3.849	1.598	3.640	PCG	synthesis				
ENSMUSG00000028600	ENSMUST00000044248	3.367	3.415	NA	3.391	PCG	synthesis				
ENSMUSG00000028600	ENSMUST00000106708	4.896	5.302	0.799	3.666	PCG	synthesis				
ENSMUSG00000028600	ENSMUST00000106709	4.237	4.616	NA	4.427	PCG	synthesis				
ENSMUSG00000028600	ENSMUST00000145491	3.990	3.793	0.588	2.790	PCG	synthesis				
ENSMUSG00000028601	ENSMUST00000052999	145.432	124.122	39.606	103.054	PCG	synthesis				
ENSMUSG00000028601	ENSMUST00000106691	190.444	161.287	41.163	130.965	PCG	synthesis				
ENSMUSG00000028601	ENSMUST00000116307	121.805	96.329	24.745	80.960	PCG	synthesis				
ENSMUSG00000028601	ENSMUST00000116309	129.272	103.550	30.418	87.746	PCG	synthesis				
ENSMUSG00000028601	ENSMUST00000123280	13.442	NA	1.942	7.692	PCG	synthesis				
ENSMUSG00000028601	ENSMUST00000125647	200.281	164.520	54.407	139.736	PCG	synthesis				
ENSMUSG00000028601	ENSMUST00000126900	167.348	149.519	40.824	119.230	PCG	synthesis				
ENSMUSG00000028601	ENSMUST00000127392	150.264	123.041	28.752	100.685	PCG	synthesis				
ENSMUSG00000028601	ENSMUST00000130942	107.887	80.713	20.939	69.846	PCG	synthesis				
ENSMUSG00000028601	ENSMUST00000133049	139.475	113.210	36.669	96.452	PCG	synthesis				
ENSMUSG00000028601	ENSMUST00000135718	68.832	43.473	11.007	41.104	PCG	synthesis				
ENSMUSG00000028601	ENSMUST00000138701	87.499	52.731	16.275	52.168	PCG	synthesis				
ENSMUSG00000028601	ENSMUST00000150487	43.594	22.705	6.593	24.297	PCG	synthesis				
ENSMUSG00000028602	ENSMUST00000030339	11.933	6.076	2.620	6.876	PCG	synthesis				
ENSMUSG00000028602	ENSMUST00000123027	9.562	4.484	2.058	5.368	PCG	synthesis				
ENSMUSG00000028603	ENSMUST00000030340	375.938	298.045	111.434	261.806	PCG	synthesis				
ENSMUSG00000028603	ENSMUST00000106701	258.709	203.653	75.554	179.305	PCG	synthesis				
ENSMUSG00000028603	ENSMUST00000122878	421.353	334.649	108.369	288.124	PCG	synthesis				
ENSMUSG00000028603	ENSMUST00000123792	258.187	191.482	85.692	178.454	PCG	synthesis				
ENSMUSG00000028603	ENSMUST00000130776	234.908	174.897	82.232	164.012	PCG	synthesis				
ENSMUSG00000028603	ENSMUST00000135379	128.595	104.015	40.965	91.191	PCG	synthesis				
ENSMUSG00000028603	ENSMUST00000143340	225.180	169.601	82.784	159.189	PCG	synthesis				
ENSMUSG00000028603	ENSMUST00000145721	505.906	426.230	131.523	354.553	PCG	synthesis				
ENSMUSG00000028603	ENSMUST00000149106	201.517	149.834	62.935	138.095	PCG	synthesis				
ENSMUSG00000028607	ENSMUST00000030345	64.695	51.611	14.772	43.693	PCG	synthesis				
ENSMUSG00000028607	ENSMUST00000106719	58.327	47.775	13.113	39.738	PCG	synthesis				
ENSMUSG00000028607	ENSMUST00000106720	60.367	65.737	20.200	48.768	PCG	synthesis				
ENSMUSG00000028607	ENSMUST00000131644	32.659	24.900	8.646	22.068	PCG	synthesis				
ENSMUSG00000028607	ENSMUST00000141738	95.597	71.448	21.290	62.778	PCG	synthesis				
ENSMUSG00000028607	ENSMUST00000175651	98.654	72.153	21.278	64.028	PCG	synthesis				
ENSMUSG00000028608	ENSMUST00000030346	337.935	235.572	82.234	218.580	PCG	synthesis				
ENSMUSG00000028608	ENSMUST00000030347	286.765	201.407	69.673	185.948	PCG	synthesis				
ENSMUSG00000028608	ENSMUST00000106726	108.967	72.775	22.118	67.953	PCG	synthesis				
ENSMUSG00000028608	ENSMUST00000106727	183.819	133.053	41.175	119.349	PCG	synthesis				
ENSMUSG00000028608	ENSMUST00000119394	373.239	286.132	72.244	243.872	PCG	synthesis				
ENSMUSG00000028608	ENSMUST00000120473	379.553	290.101	89.404	253.019	PCG	synthesis				
ENSMUSG00000028608	ENSMUST00000125107	130.169	84.524	29.045	81.246	PCG	synthesis				
ENSMUSG00000028608	ENSMUST00000127715	181.257	126.122	42.674	116.685	PCG	synthesis				
ENSMUSG00000028608	ENSMUST00000128474	38.680	26.435	9.203	24.773	PCG	synthesis				
ENSMUSG00000028608	ENSMUST00000132417	357.582	272.522	78.850	236.318	PCG	synthesis				
ENSMUSG00000028608	ENSMUST00000134254	276.287	195.866	69.383	180.512	PCG	synthesis				
ENSMUSG00000028608	ENSMUST00000135454	97.510	70.756	22.745	63.670	PCG	synthesis				
ENSMUSG00000028608	ENSMUST00000153593	225.748	151.299	56.858	144.635	PCG	synthesis				
ENSMUSG00000028608	ENSMUST00000156888	203.942	150.651	50.206	134.933	PCG	synthesis				
ENSMUSG00000028609	ENSMUST00000030348	1389.259	812.560	396.279	866.033	PCG	synthesis				
ENSMUSG00000028609	ENSMUST00000141376	1793.775	1008.432	527.563	1109.923	PCG	synthesis				
ENSMUSG00000028610	ENSMUST00000131776	6.799	1.899	NA	4.349	PCG	synthesis				
ENSMUSG00000028613	ENSMUST00000030356	57.622	46.051	16.055	39.909	PCG	synthesis				
ENSMUSG00000028613	ENSMUST00000106731	41.846	32.108	11.389	28.448	PCG	synthesis				
ENSMUSG00000028613	ENSMUST00000106732	35.056	25.818	9.431	23.435	PCG	synthesis				
ENSMUSG00000028613	ENSMUST00000106733	39.302	29.089	11.082	26.491	PCG	synthesis				
ENSMUSG00000028613	ENSMUST00000123140	30.454	22.529	9.070	20.684	PCG	synthesis				
ENSMUSG00000028613	ENSMUST00000126573	47.849	37.422	14.351	33.207	PCG	synthesis				
ENSMUSG00000028613	ENSMUST00000135022	29.438	13.516	9.874	17.609	PCG	synthesis				
ENSMUSG00000028613	ENSMUST00000143601	29.694	22.026	8.448	20.056	PCG	synthesis				
ENSMUSG00000028613	ENSMUST00000145832	6.918	3.176	2.765	4.286	PCG	synthesis				
ENSMUSG00000028613	ENSMUST00000146552	34.672	26.862	10.322	23.952	PCG	synthesis				
ENSMUSG00000028613	ENSMUST00000147319	4.209	2.396	NA	3.303	PCG	synthesis				
ENSMUSG00000028614	ENSMUST00000030357	165.500	104.002	43.299	104.267	PCG	synthesis				
ENSMUSG00000028614	ENSMUST00000125342	150.630	98.436	32.825	93.963	PCG	synthesis				
ENSMUSG00000028614	ENSMUST00000132950	218.144	150.727	87.992	152.287	PCG	synthesis				
ENSMUSG00000028614	ENSMUST00000139560	214.913	139.594	58.085	137.531	PCG	synthesis				
ENSMUSG00000028614	ENSMUST00000149366	198.058	126.393	50.391	124.947	PCG	synthesis				
ENSMUSG00000028614	ENSMUST00000150800	231.284	139.349	80.927	150.520	PCG	synthesis				
ENSMUSG00000028617	ENSMUST00000030360	88.826	58.832	22.672	56.777	PCG	synthesis				
ENSMUSG00000028617	ENSMUST00000137837	95.506	62.366	22.338	60.070	PCG	synthesis				
ENSMUSG00000028617	ENSMUST00000142657	100.566	72.958	25.682	66.402	PCG	synthesis				
ENSMUSG00000028617	ENSMUST00000144176	54.181	31.535	12.513	32.743	PCG	synthesis				
ENSMUSG00000028617	ENSMUST00000156771	19.921	11.711	8.162	13.265	PCG	synthesis				
ENSMUSG00000028618	ENSMUST00000030361	213.879	148.796	67.286	143.320	PCG	synthesis				
ENSMUSG00000028618	ENSMUST00000106753	185.604	125.192	57.286	122.694	PCG	synthesis				
ENSMUSG00000028618	ENSMUST00000127652	253.401	182.092	81.791	172.428	PCG	synthesis				
ENSMUSG00000028618	ENSMUST00000128123	90.144	76.958	28.803	65.301	PCG	synthesis				
ENSMUSG00000028618	ENSMUST00000141013	84.433	70.392	26.009	60.278	PCG	synthesis				
ENSMUSG00000028618	ENSMUST00000154007	210.127	153.243	61.194	141.521	PCG	synthesis				
ENSMUSG00000028619	ENSMUST00000030362	36.987	24.944	12.380	24.770	PCG	synthesis				
ENSMUSG00000028619	ENSMUST00000057043	26.436	12.554	5.581	14.857	PCG	synthesis				
ENSMUSG00000028619	ENSMUST00000058585	54.099	32.705	17.728	34.844	PCG	synthesis				
ENSMUSG00000028619	ENSMUST00000127720	37.930	24.843	9.143	23.972	PCG	synthesis				
ENSMUSG00000028619	ENSMUST00000129220	63.671	38.290	23.750	41.904	PCG	synthesis				
ENSMUSG00000028619	ENSMUST00000131474	103.851	62.146	26.696	64.231	PCG	synthesis				
ENSMUSG00000028619	ENSMUST00000132526	60.605	37.617	19.464	39.229	PCG	synthesis				
ENSMUSG00000028619	ENSMUST00000141165	45.140	26.246	14.472	28.619	PCG	synthesis				
ENSMUSG00000028619	ENSMUST00000147375	41.087	35.447	12.704	29.746	PCG	synthesis				
ENSMUSG00000028621	ENSMUST00000030364	10.075	6.541	2.334	6.317	PCG	synthesis				
ENSMUSG00000028621	ENSMUST00000106756	7.412	NA	1.242	4.327	PCG	synthesis				
ENSMUSG00000028621	ENSMUST00000106758	9.627	6.227	2.244	6.033	PCG	synthesis				
ENSMUSG00000028621	ENSMUST00000126207	6.140	4.673	1.816	4.210	PCG	synthesis				
ENSMUSG00000028621	ENSMUST00000137269	5.408	1.352	1.654	2.805	PCG	synthesis				
ENSMUSG00000028621	ENSMUST00000145324	NA	2.057	1.462	1.760	PCG	synthesis				
ENSMUSG00000028621	ENSMUST00000149453	5.728	4.176	1.494	3.799	PCG	synthesis				
ENSMUSG00000028621	ENSMUST00000154283	NA	2.264	1.692	1.978	PCG	synthesis				
ENSMUSG00000028621	ENSMUST00000156406	7.897	4.453	NA	6.175	PCG	synthesis				
ENSMUSG00000028622	ENSMUST00000030365	137.142	105.468	35.778	92.796	PCG	synthesis				
ENSMUSG00000028622	ENSMUST00000125157	191.918	143.035	50.700	128.551	PCG	synthesis				
ENSMUSG00000028622	ENSMUST00000125397	99.184	75.763	26.997	67.315	PCG	synthesis				
ENSMUSG00000028622	ENSMUST00000138788	167.174	132.368	40.633	113.392	PCG	synthesis				
ENSMUSG00000028622	ENSMUST00000141150	60.367	40.271	18.781	39.807	PCG	synthesis				
ENSMUSG00000028626	ENSMUST00000030372	NA	4.170	1.155	2.662	PCG	synthesis				
ENSMUSG00000028629	ENSMUST00000030375	110.614	66.096	20.290	65.666	PCG	synthesis				
ENSMUSG00000028629	ENSMUST00000144114	130.187	78.713	18.329	75.743	PCG	synthesis				
ENSMUSG00000028629	ENSMUST00000156836	42.331	23.699	13.801	26.610	PCG	synthesis				
ENSMUSG00000028629	ENSMUST00000177880	76.747	43.485	14.002	44.745	PCG	synthesis				
ENSMUSG00000028633	ENSMUST00000030381	230.296	157.192	53.657	147.048	PCG	synthesis				
ENSMUSG00000028633	ENSMUST00000140891	224.778	153.526	51.470	143.258	PCG	synthesis				
ENSMUSG00000028633	ENSMUST00000147980	24.277	18.673	6.259	16.403	PCG	synthesis				
ENSMUSG00000028634	ENSMUST00000136547	2.251	NA	0.656	1.454	PCG	synthesis				
ENSMUSG00000028634	ENSMUST00000141605	3.788	NA	1.189	2.489	PCG	synthesis				
ENSMUSG00000028636	ENSMUST00000030385	95.314	58.857	21.856	58.676	PCG	synthesis				
ENSMUSG00000028636	ENSMUST00000106316	165.335	100.656	44.185	103.392	PCG	synthesis				
ENSMUSG00000028636	ENSMUST00000140641	92.916	58.989	24.818	58.908	PCG	synthesis				
ENSMUSG00000028637	ENSMUST00000044781	13.076	10.717	3.397	9.064	PCG	synthesis				
ENSMUSG00000028637	ENSMUST00000063642	16.792	21.472	4.227	14.164	PCG	synthesis				
ENSMUSG00000028637	ENSMUST00000084307	6.094	3.032	NA	4.563	PCG	synthesis				
ENSMUSG00000028637	ENSMUST00000124048	25.915	22.114	7.811	18.613	PCG	synthesis				
ENSMUSG00000028637	ENSMUST00000127149	8.922	3.308	NA	6.115	PCG	synthesis				
ENSMUSG00000028637	ENSMUST00000127474	7.851	5.447	NA	6.649	PCG	synthesis				
ENSMUSG00000028637	ENSMUST00000131141	10.889	9.484	3.031	7.802	PCG	synthesis				
ENSMUSG00000028637	ENSMUST00000135997	14.440	13.535	5.419	11.131	PCG	synthesis				
ENSMUSG00000028637	ENSMUST00000143494	18.146	11.334	NA	14.740	PCG	synthesis				
ENSMUSG00000028637	ENSMUST00000146186	13.323	13.214	1.862	9.466	PCG	synthesis				
ENSMUSG00000028637	ENSMUST00000148236	2.260	1.516	NA	1.888	PCG	synthesis				
ENSMUSG00000028637	ENSMUST00000154606	17.652	23.592	4.181	15.142	PCG	synthesis				
ENSMUSG00000028639	ENSMUST00000079644	5119.358	3471.050	1247.792	3279.400	PCG	synthesis				
ENSMUSG00000028639	ENSMUST00000127737	8645.617	6046.940	2178.777	5623.778	PCG	synthesis				
ENSMUSG00000028639	ENSMUST00000139897	912.682	598.668	243.389	584.913	PCG	synthesis				
ENSMUSG00000028639	ENSMUST00000142884	110.312	81.637	32.314	74.754	PCG	synthesis				
ENSMUSG00000028639	ENSMUST00000144992	1339.662	873.863	309.568	841.031	PCG	synthesis				
ENSMUSG00000028639	ENSMUST00000145976	6986.385	5119.359	1803.318	4636.354	PCG	synthesis				
ENSMUSG00000028639	ENSMUST00000152733	74.853	54.259	15.607	48.240	PCG	synthesis				
ENSMUSG00000028640	ENSMUST00000030391	241.341	135.513	51.260	142.704	PCG	synthesis				
ENSMUSG00000028640	ENSMUST00000099058	195.340	108.273	42.173	115.262	PCG	synthesis				
ENSMUSG00000028640	ENSMUST00000122982	142.833	90.713	27.098	86.881	PCG	synthesis				
ENSMUSG00000028640	ENSMUST00000128406	264.592	160.997	58.964	161.518	PCG	synthesis				
ENSMUSG00000028640	ENSMUST00000142633	15.629	8.950	3.731	9.437	PCG	synthesis				
ENSMUSG00000028640	ENSMUST00000170744	202.789	112.852	41.609	119.083	PCG	synthesis				
ENSMUSG00000028641	ENSMUST00000030393	37.481	27.064	11.503	25.349	PCG	synthesis				
ENSMUSG00000028641	ENSMUST00000081606	42.587	28.787	14.012	28.462	PCG	synthesis				
ENSMUSG00000028641	ENSMUST00000102662	43.200	31.623	13.026	29.283	PCG	synthesis				
ENSMUSG00000028641	ENSMUST00000121111	43.566	30.661	14.014	29.414	PCG	synthesis				
ENSMUSG00000028641	ENSMUST00000123963	29.145	19.095	9.864	19.368	PCG	synthesis				
ENSMUSG00000028641	ENSMUST00000126056	41.379	25.938	14.714	27.344	PCG	synthesis				
ENSMUSG00000028641	ENSMUST00000127087	17.139	6.560	2.976	8.892	PCG	synthesis				
ENSMUSG00000028641	ENSMUST00000131875	35.651	25.384	14.769	25.268	PCG	synthesis				
ENSMUSG00000028641	ENSMUST00000134548	28.843	17.497	10.104	18.815	PCG	synthesis				
ENSMUSG00000028641	ENSMUST00000136278	41.599	27.296	13.063	27.319	PCG	synthesis				
ENSMUSG00000028641	ENSMUST00000142361	15.446	13.912	5.467	11.609	PCG	synthesis				
ENSMUSG00000028641	ENSMUST00000153940	46.861	32.982	14.900	31.581	PCG	synthesis				
ENSMUSG00000028643	ENSMUST00000030395	61.584	36.957	15.857	38.133	PCG	synthesis				
ENSMUSG00000028643	ENSMUST00000097908	64.503	38.995	17.009	40.169	PCG	synthesis				
ENSMUSG00000028643	ENSMUST00000106345	55.883	34.114	13.845	34.614	PCG	synthesis				
ENSMUSG00000028645	ENSMUST00000030398	751.172	495.200	197.678	481.350	PCG	synthesis				
ENSMUSG00000028645	ENSMUST00000134105	166.506	113.569	91.585	123.887	PCG	synthesis				
ENSMUSG00000028645	ENSMUST00000144329	185.503	121.852	104.660	137.338	PCG	synthesis				
ENSMUSG00000028645	ENSMUST00000174372	846.915	568.284	222.285	545.828	PCG	synthesis				
ENSMUSG00000028646	ENSMUST00000030399	69.600	35.793	16.251	40.548	PCG	synthesis				
ENSMUSG00000028646	ENSMUST00000133445	26.519	11.749	5.806	14.691	PCG	synthesis				
ENSMUSG00000028646	ENSMUST00000143635	38.314	20.032	9.864	22.737	PCG	synthesis				
ENSMUSG00000028646	ENSMUST00000155454	28.157	8.296	4.540	13.664	PCG	synthesis				
ENSMUSG00000028646	ENSMUST00000155757	66.196	35.397	15.859	39.151	PCG	synthesis				
ENSMUSG00000028647	ENSMUST00000030400	645.143	453.772	187.405	428.773	PCG	synthesis				
ENSMUSG00000028647	ENSMUST00000106202	282.784	181.476	68.530	177.597	PCG	synthesis				
ENSMUSG00000028647	ENSMUST00000137685	1008.142	725.665	315.314	683.040	PCG	synthesis				
ENSMUSG00000028647	ENSMUST00000147340	587.667	524.132	165.285	425.695	PCG	synthesis				
ENSMUSG00000028648	ENSMUST00000030401	471.819	316.341	146.852	311.671	PCG	synthesis				
ENSMUSG00000028648	ENSMUST00000106206	429.177	288.051	137.852	285.027	PCG	synthesis				
ENSMUSG00000028648	ENSMUST00000106207	249.640	165.337	74.525	163.168	PCG	synthesis				
ENSMUSG00000028648	ENSMUST00000137312	352.339	240.232	94.859	229.143	PCG	synthesis				
ENSMUSG00000028649	ENSMUST00000082108	327.403	231.314	92.377	217.031	PCG	synthesis				
ENSMUSG00000028649	ENSMUST00000084301	350.106	269.340	99.488	239.644	PCG	synthesis				
ENSMUSG00000028649	ENSMUST00000097897	292.813	211.464	85.820	196.699	PCG	synthesis				
ENSMUSG00000028649	ENSMUST00000106213	275.436	205.747	77.315	186.166	PCG	synthesis				
ENSMUSG00000028649	ENSMUST00000106220	347.626	253.805	93.326	231.586	PCG	synthesis				
ENSMUSG00000028649	ENSMUST00000106224	359.677	293.258	112.100	255.012	PCG	synthesis				
ENSMUSG00000028649	ENSMUST00000123765	330.752	260.226	82.915	224.631	PCG	synthesis				
ENSMUSG00000028649	ENSMUST00000125447	479.185	377.613	109.790	322.196	PCG	synthesis				
ENSMUSG00000028649	ENSMUST00000134458	300.372	215.596	81.423	199.130	PCG	synthesis				
ENSMUSG00000028649	ENSMUST00000140596	650.377	521.308	168.992	446.892	PCG	synthesis				
ENSMUSG00000028649	ENSMUST00000146000	18.347	8.862	4.257	10.489	PCG	synthesis				
ENSMUSG00000028649	ENSMUST00000147030	356.905	244.207	100.793	233.968	PCG	synthesis				
ENSMUSG00000028649	ENSMUST00000147228	300.372	205.061	88.670	198.034	PCG	synthesis				
ENSMUSG00000028649	ENSMUST00000149022	314.153	246.823	71.724	210.900	PCG	synthesis				
ENSMUSG00000028649	ENSMUST00000151346	354.278	260.182	100.127	238.196	PCG	synthesis				
ENSMUSG00000028649	ENSMUST00000154824	280.753	217.672	66.729	188.384	PCG	synthesis				
ENSMUSG00000028651	ENSMUST00000030404	72.217	43.542	14.978	43.579	PCG	synthesis				
ENSMUSG00000028651	ENSMUST00000126558	71.476	44.636	14.079	43.397	PCG	synthesis				
ENSMUSG00000028651	ENSMUST00000136466	61.127	37.139	12.501	36.922	PCG	synthesis				
ENSMUSG00000028651	ENSMUST00000137778	54.858	44.297	13.757	37.637	PCG	synthesis				
ENSMUSG00000028653	ENSMUST00000102649	193.784	128.393	57.410	126.529	PCG	synthesis				
ENSMUSG00000028653	ENSMUST00000141855	34.059	23.975	13.685	23.906	PCG	synthesis				
ENSMUSG00000028653	ENSMUST00000147165	201.206	130.519	59.906	130.543	PCG	synthesis				
ENSMUSG00000028654	ENSMUST00000030407	41.572	24.560	8.692	24.941	PCG	synthesis				
ENSMUSG00000028654	ENSMUST00000106252	45.516	26.391	10.046	27.317	PCG	synthesis				
ENSMUSG00000028654	ENSMUST00000135925	48.718	32.215	8.871	29.935	PCG	synthesis				
ENSMUSG00000028654	ENSMUST00000147259	50.988	31.913	7.954	30.285	PCG	synthesis				
ENSMUSG00000028656	ENSMUST00000069533	297.206	204.709	76.123	192.679	PCG	synthesis				
ENSMUSG00000028656	ENSMUST00000106255	305.039	198.520	77.840	193.800	PCG	synthesis				
ENSMUSG00000028656	ENSMUST00000106257	221.447	140.544	54.720	138.904	PCG	synthesis				
ENSMUSG00000028656	ENSMUST00000128485	60.733	37.988	14.186	37.636	PCG	synthesis				
ENSMUSG00000028656	ENSMUST00000140783	36.283	28.592	11.128	25.334	PCG	synthesis				
ENSMUSG00000028656	ENSMUST00000150919	100.228	51.963	25.324	59.172	PCG	synthesis				
ENSMUSG00000028656	ENSMUST00000151041	24.652	2.918	3.053	10.208	PCG	synthesis				
ENSMUSG00000028657	ENSMUST00000030412	270.614	190.891	63.085	174.863	PCG	synthesis				
ENSMUSG00000028657	ENSMUST00000097902	41.325	22.535	9.675	24.512	PCG	synthesis				
ENSMUSG00000028657	ENSMUST00000120157	179.125	122.355	41.730	114.403	PCG	synthesis				
ENSMUSG00000028657	ENSMUST00000121870	118.200	62.706	25.198	68.701	PCG	synthesis				
ENSMUSG00000028664	ENSMUST00000059287	16.316	10.862	3.264	10.147	PCG	synthesis				
ENSMUSG00000028664	ENSMUST00000105845	7.906	4.881	1.666	4.818	PCG	synthesis				
ENSMUSG00000028664	ENSMUST00000105846	17.862	12.661	3.700	11.407	PCG	synthesis				
ENSMUSG00000028664	ENSMUST00000144573	10.432	4.415	2.523	5.790	PCG	synthesis				
ENSMUSG00000028664	ENSMUST00000151502	14.165	9.648	3.211	9.008	PCG	synthesis				
ENSMUSG00000028664	ENSMUST00000156558	14.797	14.151	3.608	10.852	PCG	synthesis				
ENSMUSG00000028668	ENSMUST00000030427	141.259	72.285	36.299	83.281	PCG	synthesis				
ENSMUSG00000028669	ENSMUST00000105851	83.345	51.857	14.544	49.915	PCG	synthesis				
ENSMUSG00000028669	ENSMUST00000123404	5.106	6.258	2.557	4.640	PCG	synthesis				
ENSMUSG00000028669	ENSMUST00000123737	43.795	20.302	8.225	24.108	PCG	synthesis				
ENSMUSG00000028669	ENSMUST00000133438	5.005	7.786	1.971	4.921	PCG	synthesis				
ENSMUSG00000028669	ENSMUST00000147458	18.073	15.497	4.891	12.820	PCG	synthesis				
ENSMUSG00000028669	ENSMUST00000150885	41.288	18.881	6.571	22.247	PCG	synthesis				
ENSMUSG00000028670	ENSMUST00000067567	8.858	3.799	1.884	4.847	PCG	synthesis				
ENSMUSG00000028670	ENSMUST00000105852	7.687	3.465	1.765	4.306	PCG	synthesis				
ENSMUSG00000028670	ENSMUST00000145350	6.927	3.327	1.610	3.955	PCG	synthesis				
ENSMUSG00000028670	ENSMUST00000150978	5.408	2.403	NA	3.905	PCG	synthesis				
ENSMUSG00000028670	ENSMUST00000156948	5.710	3.365	1.881	3.652	PCG	synthesis				
ENSMUSG00000028671	ENSMUST00000102540	4.951	2.925	1.484	3.120	PCG	synthesis				
ENSMUSG00000028671	ENSMUST00000102541	5.802	3.459	1.600	3.620	PCG	synthesis				
ENSMUSG00000028671	ENSMUST00000150430	3.166	NA	1.303	2.234	PCG	synthesis				
ENSMUSG00000028672	ENSMUST00000030432	35.825	27.812	7.055	23.564	PCG	synthesis				
ENSMUSG00000028672	ENSMUST00000134135	14.202	5.874	NA	10.038	PCG	synthesis				
ENSMUSG00000028672	ENSMUST00000135644	10.038	3.918	NA	6.978	PCG	synthesis				
ENSMUSG00000028672	ENSMUST00000148613	51.399	39.806	9.678	33.628	PCG	synthesis				
ENSMUSG00000028672	ENSMUST00000151879	4.877	3.925	NA	4.401	PCG	synthesis				
ENSMUSG00000028673	ENSMUST00000030434	97.583	59.517	25.081	60.727	PCG	synthesis				
ENSMUSG00000028673	ENSMUST00000142033	105.855	61.895	29.108	65.619	PCG	synthesis				
ENSMUSG00000028673	ENSMUST00000142111	94.545	66.750	26.135	62.477	PCG	synthesis				
ENSMUSG00000028673	ENSMUST00000146290	211.198	135.720	59.075	135.331	PCG	synthesis				
ENSMUSG00000028673	ENSMUST00000153592	255.826	146.362	58.594	153.594	PCG	synthesis				
ENSMUSG00000028675	ENSMUST00000030436	1236.644	761.175	218.322	738.714	PCG	synthesis				
ENSMUSG00000028675	ENSMUST00000142585	290.663	198.678	61.022	183.454	PCG	synthesis				
ENSMUSG00000028675	ENSMUST00000180300	654.385	395.192	127.339	392.305	PCG	synthesis				
ENSMUSG00000028676	ENSMUST00000030438	604.623	447.300	164.249	405.391	PCG	synthesis				
ENSMUSG00000028676	ENSMUST00000097844	700.211	488.458	172.805	453.825	PCG	synthesis				
ENSMUSG00000028676	ENSMUST00000102544	530.082	373.556	137.751	347.129	PCG	synthesis				
ENSMUSG00000028676	ENSMUST00000105853	785.899	580.253	206.448	524.200	PCG	synthesis				
ENSMUSG00000028676	ENSMUST00000126641	450.846	285.787	116.616	284.416	PCG	synthesis				
ENSMUSG00000028676	ENSMUST00000129198	947.436	623.958	245.144	605.513	PCG	synthesis				
ENSMUSG00000028676	ENSMUST00000129718	843.786	570.472	189.434	534.564	PCG	synthesis				
ENSMUSG00000028676	ENSMUST00000142002	390.332	244.710	106.701	247.248	PCG	synthesis				
ENSMUSG00000028676	ENSMUST00000149878	1309.758	898.618	347.073	851.816	PCG	synthesis				
ENSMUSG00000028676	ENSMUST00000154447	472.707	301.315	102.808	292.277	PCG	synthesis				
ENSMUSG00000028677	ENSMUST00000030439	302.815	182.753	71.240	185.602	PCG	synthesis				
ENSMUSG00000028677	ENSMUST00000094853	409.146	240.452	94.084	247.894	PCG	synthesis				
ENSMUSG00000028677	ENSMUST00000102690	494.467	315.819	114.877	308.388	PCG	synthesis				
ENSMUSG00000028677	ENSMUST00000128122	227.496	144.940	30.791	134.409	PCG	synthesis				
ENSMUSG00000028677	ENSMUST00000133971	50.631	33.303	9.242	31.058	PCG	synthesis				
ENSMUSG00000028677	ENSMUST00000138435	11.832	6.308	2.225	6.788	PCG	synthesis				
ENSMUSG00000028677	ENSMUST00000151829	287.680	174.344	41.902	167.975	PCG	synthesis				
ENSMUSG00000028677	ENSMUST00000154974	35.971	17.044	7.063	20.026	PCG	synthesis				
ENSMUSG00000028678	ENSMUST00000065896	254.874	172.809	70.697	166.127	PCG	synthesis				
ENSMUSG00000028678	ENSMUST00000106436	274.777	182.224	72.656	176.553	PCG	synthesis				
ENSMUSG00000028678	ENSMUST00000132868	68.969	36.680	23.295	42.981	PCG	synthesis				
ENSMUSG00000028678	ENSMUST00000141675	139.283	103.562	42.965	95.270	PCG	synthesis				
ENSMUSG00000028678	ENSMUST00000142138	104.519	79.864	32.987	72.457	PCG	synthesis				
ENSMUSG00000028678	ENSMUST00000142205	105.416	71.140	33.868	70.141	PCG	synthesis				
ENSMUSG00000028678	ENSMUST00000148918	121.137	64.498	25.629	70.421	PCG	synthesis				
ENSMUSG00000028678	ENSMUST00000153953	119.783	60.586	27.212	69.194	PCG	synthesis				
ENSMUSG00000028680	ENSMUST00000076859	69.198	39.297	11.830	40.108	PCG	synthesis				
ENSMUSG00000028680	ENSMUST00000126135	62.435	35.384	10.283	36.034	PCG	synthesis				
ENSMUSG00000028680	ENSMUST00000147730	61.511	37.309	10.021	36.280	PCG	synthesis				
ENSMUSG00000028681	ENSMUST00000030443	21.742	12.145	3.237	12.375	PCG	synthesis				
ENSMUSG00000028681	ENSMUST00000123226	23.426	13.812	3.760	13.666	PCG	synthesis				
ENSMUSG00000028681	ENSMUST00000135133	19.610	11.441	6.106	12.386	PCG	synthesis				
ENSMUSG00000028681	ENSMUST00000137209	9.553	5.484	NA	7.519	PCG	synthesis				
ENSMUSG00000028681	ENSMUST00000144620	26.537	15.220	4.160	15.306	PCG	synthesis				
ENSMUSG00000028681	ENSMUST00000156989	3.724	5.881	1.455	3.687	PCG	synthesis				
ENSMUSG00000028683	ENSMUST00000070610	282.107	183.633	78.404	181.381	PCG	synthesis				
ENSMUSG00000028683	ENSMUST00000106447	183.920	108.506	52.248	114.891	PCG	synthesis				
ENSMUSG00000028683	ENSMUST00000106448	312.277	187.715	92.287	197.426	PCG	synthesis				
ENSMUSG00000028683	ENSMUST00000129587	96.851	51.662	52.993	67.169	PCG	synthesis				
ENSMUSG00000028683	ENSMUST00000135121	215.627	132.236	63.008	136.957	PCG	synthesis				
ENSMUSG00000028683	ENSMUST00000151760	261.628	144.758	61.591	155.992	PCG	synthesis				
ENSMUSG00000028683	ENSMUST00000155181	95.899	60.700	41.647	66.082	PCG	synthesis				
ENSMUSG00000028684	ENSMUST00000030446	156.889	113.921	44.655	105.155	PCG	synthesis				
ENSMUSG00000028684	ENSMUST00000123079	37.445	18.610	5.024	20.360	PCG	synthesis				
ENSMUSG00000028684	ENSMUST00000127635	27.342	14.761	2.150	14.751	PCG	synthesis				
ENSMUSG00000028684	ENSMUST00000130273	56.661	49.259	13.314	39.745	PCG	synthesis				
ENSMUSG00000028684	ENSMUST00000134598	334.513	235.848	105.975	225.445	PCG	synthesis				
ENSMUSG00000028684	ENSMUST00000135164	37.646	26.007	9.651	24.435	PCG	synthesis				
ENSMUSG00000028684	ENSMUST00000139209	9.755	3.975	NA	6.865	PCG	synthesis				
ENSMUSG00000028684	ENSMUST00000139816	NA	2.182	0.811	1.497	PCG	synthesis				
ENSMUSG00000028684	ENSMUST00000150370	277.586	216.301	90.203	194.697	PCG	synthesis				
ENSMUSG00000028687	ENSMUST00000102699	86.794	70.379	21.132	59.435	PCG	synthesis				
ENSMUSG00000028687	ENSMUST00000124857	63.478	50.536	14.675	42.896	PCG	synthesis				
ENSMUSG00000028687	ENSMUST00000135449	123.836	108.103	36.677	89.539	PCG	synthesis				
ENSMUSG00000028687	ENSMUST00000138056	7.211	8.371	NA	7.791	PCG	synthesis				
ENSMUSG00000028687	ENSMUST00000140680	55.041	50.586	14.665	40.098	PCG	synthesis				
ENSMUSG00000028687	ENSMUST00000155346	88.103	72.995	19.527	60.209	PCG	synthesis				
ENSMUSG00000028688	ENSMUST00000030451	181.001	111.971	37.083	110.018	PCG	synthesis				
ENSMUSG00000028688	ENSMUST00000106455	54.401	29.441	8.978	30.940	PCG	synthesis				
ENSMUSG00000028688	ENSMUST00000134612	51.454	33.057	9.939	31.484	PCG	synthesis				
ENSMUSG00000028688	ENSMUST00000145468	90.757	58.813	19.220	56.263	PCG	synthesis				
ENSMUSG00000028688	ENSMUST00000146246	22.895	20.516	6.009	16.474	PCG	synthesis				
ENSMUSG00000028688	ENSMUST00000149895	24.451	12.623	3.397	13.490	PCG	synthesis				
ENSMUSG00000028688	ENSMUST00000154195	109.516	75.266	26.713	70.498	PCG	synthesis				
ENSMUSG00000028688	ENSMUST00000154945	122.226	65.926	23.331	70.494	PCG	synthesis				
ENSMUSG00000028689	ENSMUST00000030452	41.050	27.611	12.973	27.211	PCG	synthesis				
ENSMUSG00000028689	ENSMUST00000106462	51.235	36.787	16.970	34.997	PCG	synthesis				
ENSMUSG00000028689	ENSMUST00000106463	52.333	40.837	18.496	37.222	PCG	synthesis				
ENSMUSG00000028689	ENSMUST00000106464	35.395	25.472	12.784	24.550	PCG	synthesis				
ENSMUSG00000028689	ENSMUST00000124628	67.285	41.718	20.314	43.106	PCG	synthesis				
ENSMUSG00000028689	ENSMUST00000125671	19.015	17.221	5.310	13.848	PCG	synthesis				
ENSMUSG00000028689	ENSMUST00000126197	58.958	31.957	12.847	34.587	PCG	synthesis				
ENSMUSG00000028689	ENSMUST00000129624	11.804	14.497	4.123	10.142	PCG	synthesis				
ENSMUSG00000028689	ENSMUST00000130828	28.129	27.686	9.893	21.903	PCG	synthesis				
ENSMUSG00000028689	ENSMUST00000134192	135.339	72.599	35.459	81.132	PCG	synthesis				
ENSMUSG00000028689	ENSMUST00000135499	20.772	13.529	5.327	13.209	PCG	synthesis				
ENSMUSG00000028689	ENSMUST00000138305	10.331	22.334	4.516	12.394	PCG	synthesis				
ENSMUSG00000028689	ENSMUST00000155391	44.738	31.812	14.343	30.298	PCG	synthesis				
ENSMUSG00000028689	ENSMUST00000156206	94.993	57.379	29.740	60.704	PCG	synthesis				
ENSMUSG00000028690	ENSMUST00000030453	234.779	144.878	52.952	144.203	PCG	synthesis				
ENSMUSG00000028690	ENSMUST00000143330	76.170	45.284	11.956	44.470	PCG	synthesis				
ENSMUSG00000028691	ENSMUST00000030454	6027.520	4252.364	1565.558	3948.481	PCG	synthesis				
ENSMUSG00000028691	ENSMUST00000106470	5904.122	4029.868	1604.722	3846.237	PCG	synthesis				
ENSMUSG00000028691	ENSMUST00000129315	2477.332	1711.241	594.861	1594.478	PCG	synthesis				
ENSMUSG00000028691	ENSMUST00000135573	4218.875	2849.035	1227.437	2765.116	PCG	synthesis				
ENSMUSG00000028691	ENSMUST00000151129	5622.134	3959.665	1421.503	3667.767	PCG	synthesis				
ENSMUSG00000028691	ENSMUST00000156145	865.601	691.362	227.932	594.965	PCG	synthesis				
ENSMUSG00000028692	ENSMUST00000030455	748.939	502.226	169.060	473.408	PCG	synthesis				
ENSMUSG00000028692	ENSMUST00000126146	551.540	344.002	146.811	347.451	PCG	synthesis				
ENSMUSG00000028692	ENSMUST00000128010	431.547	277.025	104.464	271.012	PCG	synthesis				
ENSMUSG00000028692	ENSMUST00000128059	440.753	250.540	118.584	269.959	PCG	synthesis				
ENSMUSG00000028693	ENSMUST00000030456	10485.008	7737.967	2538.084	6920.353	PCG	synthesis				
ENSMUSG00000028693	ENSMUST00000030457	6235.652	4888.058	1776.156	4299.955	PCG	synthesis				
ENSMUSG00000028693	ENSMUST00000081182	8041.625	6131.961	2181.987	5451.858	PCG	synthesis				
ENSMUSG00000028693	ENSMUST00000130363	3621.041	2725.114	897.003	2414.386	PCG	synthesis				
ENSMUSG00000028693	ENSMUST00000134038	347.809	262.629	92.283	234.240	PCG	synthesis				
ENSMUSG00000028693	ENSMUST00000148436	3694.952	3047.436	963.538	2568.642	PCG	synthesis				
ENSMUSG00000028693	ENSMUST00000154811	3659.904	2600.948	1066.503	2442.452	PCG	synthesis				
ENSMUSG00000028693	ENSMUST00000155398	6221.139	4820.220	1567.101	4202.820	PCG	synthesis				
ENSMUSG00000028696	ENSMUST00000030461	51.189	41.164	14.302	35.552	PCG	synthesis				
ENSMUSG00000028696	ENSMUST00000106479	55.197	45.800	15.547	38.848	PCG	synthesis				
ENSMUSG00000028698	ENSMUST00000030464	19.820	12.258	3.131	11.736	PCG	synthesis				
ENSMUSG00000028698	ENSMUST00000106490	23.819	12.441	5.046	13.769	PCG	synthesis				
ENSMUSG00000028698	ENSMUST00000147292	15.776	7.434	2.010	8.407	PCG	synthesis				
ENSMUSG00000028699	ENSMUST00000030465	6.433	6.214	1.629	4.759	PCG	synthesis				
ENSMUSG00000028699	ENSMUST00000143426	NA	4.327	1.116	2.722	PCG	synthesis				
ENSMUSG00000028699	ENSMUST00000154534	NA	4.654	1.821	3.237	PCG	synthesis				
ENSMUSG00000028700	ENSMUST00000106494	16.462	5.705	5.152	9.106	PCG	synthesis				
ENSMUSG00000028700	ENSMUST00000106496	25.878	12.824	6.232	14.978	PCG	synthesis				
ENSMUSG00000028700	ENSMUST00000106498	18.338	8.786	4.455	10.526	PCG	synthesis				
ENSMUSG00000028700	ENSMUST00000120083	27.763	14.277	7.719	16.586	PCG	synthesis				
ENSMUSG00000028700	ENSMUST00000121052	24.039	11.428	5.511	13.659	PCG	synthesis				
ENSMUSG00000028700	ENSMUST00000127426	28.056	13.667	10.547	17.423	PCG	synthesis				
ENSMUSG00000028700	ENSMUST00000133838	25.860	7.283	9.082	14.075	PCG	synthesis				
ENSMUSG00000028700	ENSMUST00000136855	28.312	14.516	7.627	16.818	PCG	synthesis				
ENSMUSG00000028700	ENSMUST00000144311	29.648	21.233	8.733	19.872	PCG	synthesis				
ENSMUSG00000028700	ENSMUST00000147612	13.616	3.673	1.998	6.429	PCG	synthesis				
ENSMUSG00000028700	ENSMUST00000151325	44.948	17.265	9.080	23.764	PCG	synthesis				
ENSMUSG00000028700	ENSMUST00000155718	38.982	10.208	11.784	20.325	PCG	synthesis				
ENSMUSG00000028701	ENSMUST00000030469	46.193	35.768	14.697	32.219	PCG	synthesis				
ENSMUSG00000028701	ENSMUST00000135982	26.070	15.667	8.588	16.775	PCG	synthesis				
ENSMUSG00000028702	ENSMUST00000102704	157.602	99.285	35.306	97.398	PCG	synthesis				
ENSMUSG00000028702	ENSMUST00000102705	114.073	77.662	25.193	72.309	PCG	synthesis				
ENSMUSG00000028702	ENSMUST00000139147	89.357	60.530	19.011	56.299	PCG	synthesis				
ENSMUSG00000028702	ENSMUST00000143089	123.168	66.914	33.471	74.518	PCG	synthesis				
ENSMUSG00000028702	ENSMUST00000152741	61.621	43.580	21.551	42.251	PCG	synthesis				
ENSMUSG00000028703	ENSMUST00000030471	58.372	39.114	11.070	36.185	PCG	synthesis				
ENSMUSG00000028703	ENSMUST00000134983	35.889	23.699	8.327	22.638	PCG	synthesis				
ENSMUSG00000028703	ENSMUST00000138952	NA	4.667	1.254	2.960	PCG	synthesis				
ENSMUSG00000028703	ENSMUST00000152577	25.759	16.334	7.135	16.409	PCG	synthesis				
ENSMUSG00000028703	ENSMUST00000154274	25.558	13.378	7.259	15.398	PCG	synthesis				
ENSMUSG00000028706	ENSMUST00000030474	60.468	38.586	11.222	36.759	PCG	synthesis				
ENSMUSG00000028706	ENSMUST00000030475	40.538	27.755	8.637	25.643	PCG	synthesis				
ENSMUSG00000028706	ENSMUST00000136655	23.517	14.931	6.729	15.059	PCG	synthesis				
ENSMUSG00000028706	ENSMUST00000151720	13.863	11.686	2.148	9.232	PCG	synthesis				
ENSMUSG00000028706	ENSMUST00000152712	184.551	124.871	48.868	119.430	PCG	synthesis				
ENSMUSG00000028708	ENSMUST00000019677	47.227	27.862	10.564	28.551	PCG	synthesis				
ENSMUSG00000028708	ENSMUST00000106513	49.039	29.667	10.806	29.837	PCG	synthesis				
ENSMUSG00000028708	ENSMUST00000130819	15.099	9.918	2.613	9.210	PCG	synthesis				
ENSMUSG00000028708	ENSMUST00000135209	33.748	27.950	11.128	24.275	PCG	synthesis				
ENSMUSG00000028708	ENSMUST00000140315	9.142	5.616	2.368	5.709	PCG	synthesis				
ENSMUSG00000028708	ENSMUST00000140585	11.393	7.327	1.821	6.847	PCG	synthesis				
ENSMUSG00000028708	ENSMUST00000144235	44.198	26.328	10.034	26.853	PCG	synthesis				
ENSMUSG00000028708	ENSMUST00000144427	10.249	13.981	2.695	8.975	PCG	synthesis				
ENSMUSG00000028708	ENSMUST00000150201	21.632	16.875	4.562	14.356	PCG	synthesis				
ENSMUSG00000028708	ENSMUST00000151203	7.714	6.811	2.194	5.573	PCG	synthesis				
ENSMUSG00000028708	ENSMUST00000152888	24.469	16.302	5.598	15.456	PCG	synthesis				
ENSMUSG00000028708	ENSMUST00000153766	24.853	16.441	4.278	15.191	PCG	synthesis				
ENSMUSG00000028708	ENSMUST00000154957	NA	6.692	1.671	4.181	PCG	synthesis				
ENSMUSG00000028708	ENSMUST00000155412	17.048	3.025	7.411	9.161	PCG	synthesis				
ENSMUSG00000028709	ENSMUST00000030477	97.336	53.775	22.454	57.855	PCG	synthesis				
ENSMUSG00000028709	ENSMUST00000144839	4.173	8.227	2.496	4.965	PCG	synthesis				
ENSMUSG00000028709	ENSMUST00000148409	NA	10.830	1.598	6.214	PCG	synthesis				
ENSMUSG00000028710	ENSMUST00000137401	254.783	197.621	69.378	173.927	PCG	synthesis				
ENSMUSG00000028710	ENSMUST00000175725	234.679	145.884	64.872	148.478	PCG	synthesis				
ENSMUSG00000028710	ENSMUST00000176047	179.180	111.845	49.449	113.491	PCG	synthesis				
ENSMUSG00000028710	ENSMUST00000176192	303.309	194.797	85.290	194.465	PCG	synthesis				
ENSMUSG00000028710	ENSMUST00000177280	68.566	53.360	14.353	45.426	PCG	synthesis				
ENSMUSG00000028718	ENSMUST00000030490	213.687	155.702	58.865	142.751	PCG	synthesis				
ENSMUSG00000028718	ENSMUST00000129957	127.982	81.637	43.817	84.479	PCG	synthesis				
ENSMUSG00000028718	ENSMUST00000130401	103.815	53.008	22.861	59.894	PCG	synthesis				
ENSMUSG00000028718	ENSMUST00000141933	151.398	105.292	42.451	99.714	PCG	synthesis				
ENSMUSG00000028718	ENSMUST00000144316	75.045	30.259	16.188	40.497	PCG	synthesis				
ENSMUSG00000028718	ENSMUST00000147519	130.727	86.354	39.064	85.382	PCG	synthesis				
ENSMUSG00000028719	ENSMUST00000030491	140.738	99.222	39.151	93.037	PCG	synthesis				
ENSMUSG00000028719	ENSMUST00000131014	11.383	9.006	3.540	7.977	PCG	synthesis				
ENSMUSG00000028719	ENSMUST00000133066	26.308	22.372	9.307	19.329	PCG	synthesis				
ENSMUSG00000028729	ENSMUST00000030501	719.831	508.886	197.552	475.423	PCG	synthesis				
ENSMUSG00000028729	ENSMUST00000126458	1650.576	1242.696	481.986	1125.086	PCG	synthesis				
ENSMUSG00000028729	ENSMUST00000130219	299.008	209.602	68.177	192.262	PCG	synthesis				
ENSMUSG00000028729	ENSMUST00000147373	1471.259	1110.359	380.224	987.281	PCG	synthesis				
ENSMUSG00000028729	ENSMUST00000149837	237.717	161.746	56.369	151.944	PCG	synthesis				
ENSMUSG00000028737	ENSMUST00000039818	18.951	11.346	6.143	12.147	PCG	synthesis				
ENSMUSG00000028737	ENSMUST00000124987	4.905	2.780	NA	3.842	PCG	synthesis				
ENSMUSG00000028737	ENSMUST00000146309	11.566	6.887	4.063	7.505	PCG	synthesis				
ENSMUSG00000028741	ENSMUST00000030513	360.721	241.446	122.870	241.679	PCG	synthesis				
ENSMUSG00000028741	ENSMUST00000102503	243.665	165.941	82.869	164.158	PCG	synthesis				
ENSMUSG00000028741	ENSMUST00000123968	24.185	22.082	5.506	17.258	PCG	synthesis				
ENSMUSG00000028741	ENSMUST00000128239	113.487	63.542	27.527	68.185	PCG	synthesis				
ENSMUSG00000028741	ENSMUST00000131052	343.773	236.647	124.172	234.864	PCG	synthesis				
ENSMUSG00000028741	ENSMUST00000139749	58.510	31.806	16.268	35.528	PCG	synthesis				
ENSMUSG00000028741	ENSMUST00000155257	93.511	65.983	27.401	62.298	PCG	synthesis				
ENSMUSG00000028743	ENSMUST00000073787	20.214	11.202	4.162	11.859	PCG	synthesis				
ENSMUSG00000028744	ENSMUST00000053862	17.551	12.378	3.605	11.178	PCG	synthesis				
ENSMUSG00000028744	ENSMUST00000105801	18.686	11.717	3.639	11.347	PCG	synthesis				
ENSMUSG00000028744	ENSMUST00000139840	13.415	10.346	2.843	8.868	PCG	synthesis				
ENSMUSG00000028744	ENSMUST00000172747	18.686	14.057	4.012	12.252	PCG	synthesis				
ENSMUSG00000028745	ENSMUST00000030518	860.019	665.896	259.943	595.286	PCG	synthesis				
ENSMUSG00000028745	ENSMUST00000042675	859.946	615.190	244.677	573.271	PCG	synthesis				
ENSMUSG00000028745	ENSMUST00000102507	798.508	600.454	239.374	546.112	PCG	synthesis				
ENSMUSG00000028745	ENSMUST00000102508	908.646	668.318	265.509	614.158	PCG	synthesis				
ENSMUSG00000028745	ENSMUST00000131793	68.017	44.900	18.840	43.919	PCG	synthesis				
ENSMUSG00000028745	ENSMUST00000131912	213.962	156.306	52.938	141.068	PCG	synthesis				
ENSMUSG00000028745	ENSMUST00000132385	20.973	17.761	6.455	15.063	PCG	synthesis				
ENSMUSG00000028745	ENSMUST00000138045	991.012	705.972	237.161	644.715	PCG	synthesis				
ENSMUSG00000028745	ENSMUST00000145368	318.993	217.684	71.521	202.733	PCG	synthesis				
ENSMUSG00000028745	ENSMUST00000150077	623.748	429.765	184.214	412.576	PCG	synthesis				
ENSMUSG00000028745	ENSMUST00000156760	44.976	19.692	8.879	24.516	PCG	synthesis				
ENSMUSG00000028750	ENSMUST00000030530	2.535	4.038	1.535	2.703	PCG	synthesis				
ENSMUSG00000028750	ENSMUST00000124660	4.731	4.082	2.583	3.799	PCG	synthesis				
ENSMUSG00000028756	ENSMUST00000030536	25.732	15.755	5.518	15.668	PCG	synthesis				
ENSMUSG00000028756	ENSMUST00000105816	43.027	28.542	10.138	27.235	PCG	synthesis				
ENSMUSG00000028756	ENSMUST00000105817	8.345	3.484	1.307	4.379	PCG	synthesis				
ENSMUSG00000028757	ENSMUST00000030538	100.530	68.876	24.880	64.762	PCG	synthesis				
ENSMUSG00000028759	ENSMUST00000030541	131.468	83.989	30.377	81.945	PCG	synthesis				
ENSMUSG00000028759	ENSMUST00000097836	110.184	71.668	24.336	68.729	PCG	synthesis				
ENSMUSG00000028759	ENSMUST00000105825	82.548	58.108	20.011	53.556	PCG	synthesis				
ENSMUSG00000028759	ENSMUST00000105826	113.313	79.983	27.464	73.587	PCG	synthesis				
ENSMUSG00000028759	ENSMUST00000105827	87.032	55.775	19.927	54.245	PCG	synthesis				
ENSMUSG00000028759	ENSMUST00000124305	25.805	22.378	7.867	18.683	PCG	synthesis				
ENSMUSG00000028759	ENSMUST00000130071	91.955	56.964	29.912	59.610	PCG	synthesis				
ENSMUSG00000028759	ENSMUST00000137851	49.826	33.233	13.779	32.279	PCG	synthesis				
ENSMUSG00000028759	ENSMUST00000137865	75.850	48.976	24.135	49.654	PCG	synthesis				
ENSMUSG00000028759	ENSMUST00000142420	38.204	41.523	14.782	31.503	PCG	synthesis				
ENSMUSG00000028759	ENSMUST00000148681	69.106	34.888	12.958	38.984	PCG	synthesis				
ENSMUSG00000028759	ENSMUST00000154581	107.402	65.869	27.493	66.921	PCG	synthesis				
ENSMUSG00000028759	ENSMUST00000155344	31.652	15.151	8.554	18.453	PCG	synthesis				
ENSMUSG00000028759	ENSMUST00000165861	101.362	65.731	23.256	63.450	PCG	synthesis				
ENSMUSG00000028760	ENSMUST00000058133	16.087	9.994	4.165	10.082	PCG	synthesis				
ENSMUSG00000028760	ENSMUST00000084214	87.243	54.366	21.413	54.341	PCG	synthesis				
ENSMUSG00000028760	ENSMUST00000084215	80.810	53.567	22.476	52.284	PCG	synthesis				
ENSMUSG00000028760	ENSMUST00000105830	34.306	21.692	9.731	21.910	PCG	synthesis				
ENSMUSG00000028760	ENSMUST00000105831	94.362	60.417	25.692	60.157	PCG	synthesis				
ENSMUSG00000028760	ENSMUST00000132194	10.459	7.617	1.516	6.530	PCG	synthesis				
ENSMUSG00000028760	ENSMUST00000133902	100.594	67.033	26.989	64.872	PCG	synthesis				
ENSMUSG00000028760	ENSMUST00000135745	38.909	24.101	6.065	23.025	PCG	synthesis				
ENSMUSG00000028760	ENSMUST00000139759	18.173	11.101	3.586	10.953	PCG	synthesis				
ENSMUSG00000028760	ENSMUST00000140317	49.469	26.919	9.663	28.684	PCG	synthesis				
ENSMUSG00000028760	ENSMUST00000140796	105.416	63.335	27.416	65.389	PCG	synthesis				
ENSMUSG00000028760	ENSMUST00000148074	50.448	31.869	23.672	35.330	PCG	synthesis				
ENSMUSG00000028760	ENSMUST00000155142	27.809	14.856	5.617	16.094	PCG	synthesis				
ENSMUSG00000028763	ENSMUST00000030547	65.656	49.561	14.319	43.179	PCG	synthesis				
ENSMUSG00000028763	ENSMUST00000155648	63.844	38.831	9.765	37.480	PCG	synthesis				
ENSMUSG00000028763	ENSMUST00000171332	54.502	39.844	12.895	35.747	PCG	synthesis				
ENSMUSG00000028766	ENSMUST00000030551	118.401	75.706	24.517	72.875	PCG	synthesis				
ENSMUSG00000028766	ENSMUST00000133473	52.772	34.818	17.183	34.925	PCG	synthesis				
ENSMUSG00000028766	ENSMUST00000138463	66.828	40.196	26.304	44.443	PCG	synthesis				
ENSMUSG00000028766	ENSMUST00000139951	61.456	50.467	16.828	42.917	PCG	synthesis				
ENSMUSG00000028766	ENSMUST00000141451	5.381	3.648	0.973	3.334	PCG	synthesis				
ENSMUSG00000028766	ENSMUST00000143757	4.585	13.667	4.160	7.470	PCG	synthesis				
ENSMUSG00000028766	ENSMUST00000153588	70.625	52.504	19.936	47.689	PCG	synthesis				
ENSMUSG00000028771	ENSMUST00000030556	230.781	156.960	57.376	148.372	PCG	synthesis				
ENSMUSG00000028771	ENSMUST00000126853	635.498	453.577	140.879	409.984	PCG	synthesis				
ENSMUSG00000028771	ENSMUST00000140057	273.176	205.206	75.535	184.639	PCG	synthesis				
ENSMUSG00000028771	ENSMUST00000148711	356.905	245.515	85.414	229.278	PCG	synthesis				
ENSMUSG00000028771	ENSMUST00000151366	85.376	64.454	26.779	58.870	PCG	synthesis				
ENSMUSG00000028771	ENSMUST00000151813	573.218	440.281	142.443	385.314	PCG	synthesis				
ENSMUSG00000028772	ENSMUST00000129840	54.858	28.730	9.612	31.067	PCG	synthesis				
ENSMUSG00000028772	ENSMUST00000134159	52.269	29.988	11.520	31.259	PCG	synthesis				
ENSMUSG00000028772	ENSMUST00000141615	35.816	22.799	5.743	21.453	PCG	synthesis				
ENSMUSG00000028772	ENSMUST00000149755	126.252	73.983	28.846	76.361	PCG	synthesis				
ENSMUSG00000028772	ENSMUST00000167964	13.625	7.157	4.433	8.405	PCG	synthesis				
ENSMUSG00000028773	ENSMUST00000070532	689.038	462.074	243.621	464.911	PCG	synthesis				
ENSMUSG00000028779	ENSMUST00000030563	41.544	27.869	10.770	26.727	PCG	synthesis				
ENSMUSG00000028779	ENSMUST00000118199	42.853	29.447	10.920	27.740	PCG	synthesis				
ENSMUSG00000028780	ENSMUST00000030568	2.864	1.742	NA	2.303	PCG	synthesis				
ENSMUSG00000028780	ENSMUST00000115271	2.535	2.579	0.690	1.934	PCG	synthesis				
ENSMUSG00000028782	ENSMUST00000121049	NA	1.805	0.610	1.208	PCG	synthesis				
ENSMUSG00000028782	ENSMUST00000163625	2.233	4.862	1.337	2.810	PCG	synthesis				
ENSMUSG00000028785	ENSMUST00000030572	11.603	7.006	4.424	7.678	PCG	synthesis				
ENSMUSG00000028785	ENSMUST00000095807	10.889	7.447	4.373	7.570	PCG	synthesis				
ENSMUSG00000028785	ENSMUST00000116442	5.262	NA	0.707	2.984	PCG	synthesis				
ENSMUSG00000028785	ENSMUST00000116444	9.508	5.843	3.395	6.248	PCG	synthesis				
ENSMUSG00000028785	ENSMUST00000139450	9.004	3.038	NA	6.021	PCG	synthesis				
ENSMUSG00000028785	ENSMUST00000164649	11.182	7.069	4.399	7.550	PCG	synthesis				
ENSMUSG00000028786	ENSMUST00000030575	16.069	8.290	2.811	9.056	PCG	synthesis				
ENSMUSG00000028786	ENSMUST00000030577	13.937	8.648	3.329	8.638	PCG	synthesis				
ENSMUSG00000028786	ENSMUST00000106064	12.747	6.642	2.649	7.346	PCG	synthesis				
ENSMUSG00000028786	ENSMUST00000148979	NA	5.245	1.557	3.401	PCG	synthesis				
ENSMUSG00000028788	ENSMUST00000030578	730.784	454.822	171.045	452.217	PCG	synthesis				
ENSMUSG00000028788	ENSMUST00000127558	583.833	380.047	114.674	359.518	PCG	synthesis				
ENSMUSG00000028788	ENSMUST00000132386	368.215	241.282	74.409	227.969	PCG	synthesis				
ENSMUSG00000028788	ENSMUST00000132411	8.144	6.440	2.232	5.606	PCG	synthesis				
ENSMUSG00000028788	ENSMUST00000133662	1334.428	973.941	291.653	866.674	PCG	synthesis				
ENSMUSG00000028788	ENSMUST00000141754	1174.565	818.931	292.828	762.108	PCG	synthesis				
ENSMUSG00000028788	ENSMUST00000165853	812.033	504.081	198.090	504.735	PCG	synthesis				
ENSMUSG00000028789	ENSMUST00000030581	13.269	10.799	2.634	8.901	PCG	synthesis				
ENSMUSG00000028789	ENSMUST00000106068	11.923	9.013	2.324	7.754	PCG	synthesis				
ENSMUSG00000028789	ENSMUST00000119354	8.730	4.277	1.077	4.695	PCG	synthesis				
ENSMUSG00000028789	ENSMUST00000128820	10.267	8.598	2.189	7.018	PCG	synthesis				
ENSMUSG00000028789	ENSMUST00000143912	13.085	10.346	2.772	8.735	PCG	synthesis				
ENSMUSG00000028789	ENSMUST00000147731	10.633	7.654	2.179	6.822	PCG	synthesis				
ENSMUSG00000028789	ENSMUST00000156739	36.200	27.938	8.385	24.174	PCG	synthesis				
ENSMUSG00000028790	ENSMUST00000066257	283.608	175.193	56.349	171.717	PCG	synthesis				
ENSMUSG00000028790	ENSMUST00000129342	227.898	140.550	42.376	136.942	PCG	synthesis				
ENSMUSG00000028790	ENSMUST00000139281	61.584	42.504	11.864	38.651	PCG	synthesis				
ENSMUSG00000028790	ENSMUST00000139936	13.067	5.881	4.411	7.786	PCG	synthesis				
ENSMUSG00000028792	ENSMUST00000030583	156.916	71.888	42.219	90.341	PCG	synthesis				
ENSMUSG00000028792	ENSMUST00000102604	901.243	579.668	197.308	559.406	PCG	synthesis				
ENSMUSG00000028792	ENSMUST00000141982	106.002	35.466	28.212	56.560	PCG	synthesis				
ENSMUSG00000028792	ENSMUST00000152762	166.561	71.561	45.207	94.443	PCG	synthesis				
ENSMUSG00000028793	ENSMUST00000030584	145.935	87.920	28.253	87.370	PCG	synthesis				
ENSMUSG00000028793	ENSMUST00000097874	203.219	130.009	42.308	125.179	PCG	synthesis				
ENSMUSG00000028793	ENSMUST00000130803	212.983	138.833	35.357	129.058	PCG	synthesis				
ENSMUSG00000028793	ENSMUST00000147238	64.970	31.837	10.092	35.633	PCG	synthesis				
ENSMUSG00000028793	ENSMUST00000152565	100.621	63.184	20.045	61.283	PCG	synthesis				
ENSMUSG00000028793	ENSMUST00000168461	131.184	76.065	27.149	78.133	PCG	synthesis				
ENSMUSG00000028795	ENSMUST00000030586	20.159	17.114	8.847	15.373	PCG	synthesis				
ENSMUSG00000028795	ENSMUST00000106035	12.445	12.535	5.639	10.206	PCG	synthesis				
ENSMUSG00000028795	ENSMUST00000123943	8.409	9.780	4.232	7.474	PCG	synthesis				
ENSMUSG00000028795	ENSMUST00000124630	37.866	30.529	17.072	28.489	PCG	synthesis				
ENSMUSG00000028795	ENSMUST00000126777	16.288	16.504	10.297	14.363	PCG	synthesis				
ENSMUSG00000028795	ENSMUST00000141361	46.531	36.806	25.718	36.352	PCG	synthesis				
ENSMUSG00000028795	ENSMUST00000150357	2.608	5.780	1.862	3.417	PCG	synthesis				
ENSMUSG00000028795	ENSMUST00000151838	24.817	24.013	14.995	21.275	PCG	synthesis				
ENSMUSG00000028796	ENSMUST00000030588	5.866	5.541	2.286	4.564	PCG	synthesis				
ENSMUSG00000028796	ENSMUST00000106079	11.045	10.510	4.404	8.653	PCG	synthesis				
ENSMUSG00000028796	ENSMUST00000106080	6.268	5.893	2.320	4.827	PCG	synthesis				
ENSMUSG00000028796	ENSMUST00000120946	2.782	3.038	0.758	2.192	PCG	synthesis				
ENSMUSG00000028796	ENSMUST00000133439	NA	3.566	1.206	2.386	PCG	synthesis				
ENSMUSG00000028796	ENSMUST00000134421	22.172	16.063	5.840	14.692	PCG	synthesis				
ENSMUSG00000028796	ENSMUST00000138445	12.353	11.705	5.421	9.826	PCG	synthesis				
ENSMUSG00000028796	ENSMUST00000143632	8.080	8.321	3.152	6.518	PCG	synthesis				
ENSMUSG00000028796	ENSMUST00000147572	16.032	11.969	4.898	10.966	PCG	synthesis				
ENSMUSG00000028797	ENSMUST00000102591	455.970	321.548	114.609	297.376	PCG	synthesis				
ENSMUSG00000028797	ENSMUST00000127919	114.073	69.039	31.253	71.455	PCG	synthesis				
ENSMUSG00000028797	ENSMUST00000129515	370.118	246.018	96.641	237.592	PCG	synthesis				
ENSMUSG00000028797	ENSMUST00000135628	142.705	102.216	35.832	93.584	PCG	synthesis				
ENSMUSG00000028797	ENSMUST00000137090	59.040	51.800	19.113	43.318	PCG	synthesis				
ENSMUSG00000028797	ENSMUST00000144304	43.933	26.516	7.591	26.013	PCG	synthesis				
ENSMUSG00000028797	ENSMUST00000145345	380.230	296.208	103.338	259.925	PCG	synthesis				
ENSMUSG00000028797	ENSMUST00000150110	101.344	77.681	22.554	67.193	PCG	synthesis				
ENSMUSG00000028797	ENSMUST00000151969	373.532	281.749	99.750	251.677	PCG	synthesis				
ENSMUSG00000028797	ENSMUST00000152126	383.972	260.949	102.280	249.067	PCG	synthesis				
ENSMUSG00000028797	ENSMUST00000172635	123.571	105.726	32.074	87.124	PCG	synthesis				
ENSMUSG00000028797	ENSMUST00000172774	293.069	228.716	74.133	198.639	PCG	synthesis				
ENSMUSG00000028797	ENSMUST00000173507	93.218	61.762	26.210	60.397	PCG	synthesis				
ENSMUSG00000028797	ENSMUST00000173728	51.985	21.239	6.438	26.554	PCG	synthesis				
ENSMUSG00000028797	ENSMUST00000173758	371.518	278.768	94.391	248.226	PCG	synthesis				
ENSMUSG00000028797	ENSMUST00000173937	323.129	222.861	84.159	210.050	PCG	synthesis				
ENSMUSG00000028797	ENSMUST00000174073	59.489	43.919	18.048	40.485	PCG	synthesis				
ENSMUSG00000028797	ENSMUST00000174350	364.408	265.604	97.650	242.554	PCG	synthesis				
ENSMUSG00000028797	ENSMUST00000174610	80.014	49.171	15.915	48.366	PCG	synthesis				
ENSMUSG00000028797	ENSMUST00000174819	569.219	389.085	148.208	368.837	PCG	synthesis				
ENSMUSG00000028797	ENSMUST00000181579	127.570	103.701	30.425	87.232	PCG	synthesis				
ENSMUSG00000028798	ENSMUST00000102593	1301.714	845.303	384.197	843.738	PCG	synthesis				
ENSMUSG00000028798	ENSMUST00000135055	1042.063	787.006	267.158	698.742	PCG	synthesis				
ENSMUSG00000028798	ENSMUST00000136843	797.740	540.830	226.249	521.606	PCG	synthesis				
ENSMUSG00000028798	ENSMUST00000143384	26.757	18.994	5.220	16.990	PCG	synthesis				
ENSMUSG00000028798	ENSMUST00000155428	610.773	545.805	164.023	440.200	PCG	synthesis				
ENSMUSG00000028800	ENSMUST00000102597	1532.577	1083.038	313.069	976.228	PCG	synthesis				
ENSMUSG00000028800	ENSMUST00000125718	247.380	191.004	64.598	167.661	PCG	synthesis				
ENSMUSG00000028800	ENSMUST00000132909	340.726	253.044	89.965	227.912	PCG	synthesis				
ENSMUSG00000028800	ENSMUST00000139305	71.677	43.542	14.399	43.206	PCG	synthesis				
ENSMUSG00000028800	ENSMUST00000142984	1426.804	1070.220	347.910	948.312	PCG	synthesis				
ENSMUSG00000028800	ENSMUST00000145628	1019.909	726.734	183.057	643.233	PCG	synthesis				
ENSMUSG00000028800	ENSMUST00000150105	203.832	152.689	53.381	136.634	PCG	synthesis				
ENSMUSG00000028803	ENSMUST00000102549	17.002	15.007	3.930	11.979	PCG	synthesis				
ENSMUSG00000028803	ENSMUST00000105856	23.874	13.057	4.218	13.716	PCG	synthesis				
ENSMUSG00000028803	ENSMUST00000140982	17.999	17.573	5.312	13.628	PCG	synthesis				
ENSMUSG00000028803	ENSMUST00000145020	14.980	8.642	1.327	8.316	PCG	synthesis				
ENSMUSG00000028803	ENSMUST00000146617	27.297	17.302	2.392	15.664	PCG	synthesis				
ENSMUSG00000028803	ENSMUST00000148023	10.468	8.214	3.792	7.491	PCG	synthesis				
ENSMUSG00000028807	ENSMUST00000030610	182.035	108.537	38.234	109.602	PCG	synthesis				
ENSMUSG00000028809	ENSMUST00000030613	980.049	668.412	207.283	618.581	PCG	synthesis				
ENSMUSG00000028809	ENSMUST00000084846	1089.638	743.539	242.648	691.942	PCG	synthesis				
ENSMUSG00000028809	ENSMUST00000105861	1236.369	843.265	277.397	785.677	PCG	synthesis				
ENSMUSG00000028809	ENSMUST00000131301	1721.914	1244.671	400.277	1122.287	PCG	synthesis				
ENSMUSG00000028809	ENSMUST00000131373	861.081	562.107	174.837	532.675	PCG	synthesis				
ENSMUSG00000028809	ENSMUST00000134019	193.272	117.160	46.596	119.009	PCG	synthesis				
ENSMUSG00000028809	ENSMUST00000134854	299.997	200.596	75.346	191.979	PCG	synthesis				
ENSMUSG00000028809	ENSMUST00000136342	1278.206	876.454	280.782	811.814	PCG	synthesis				
ENSMUSG00000028809	ENSMUST00000136409	315.049	217.018	83.215	205.094	PCG	synthesis				
ENSMUSG00000028809	ENSMUST00000136570	748.783	458.841	196.044	467.889	PCG	synthesis				
ENSMUSG00000028809	ENSMUST00000140050	400.480	271.843	91.074	254.466	PCG	synthesis				
ENSMUSG00000028809	ENSMUST00000150619	723.052	478.590	161.530	454.390	PCG	synthesis				
ENSMUSG00000028809	ENSMUST00000151251	434.741	266.126	109.841	270.236	PCG	synthesis				
ENSMUSG00000028809	ENSMUST00000154788	1783.114	1283.898	391.275	1152.762	PCG	synthesis				
ENSMUSG00000028809	ENSMUST00000162914	418.361	298.642	95.348	270.784	PCG	synthesis				
ENSMUSG00000028811	ENSMUST00000106054	148.488	112.449	39.158	100.032	PCG	synthesis				
ENSMUSG00000028811	ENSMUST00000128287	96.622	77.637	29.798	68.019	PCG	synthesis				
ENSMUSG00000028811	ENSMUST00000133992	118.264	80.763	38.972	79.333	PCG	synthesis				
ENSMUSG00000028811	ENSMUST00000137591	188.660	148.431	42.827	126.639	PCG	synthesis				
ENSMUSG00000028811	ENSMUST00000140708	65.290	66.668	23.759	51.906	PCG	synthesis				
ENSMUSG00000028811	ENSMUST00000146106	171.420	78.738	50.480	100.213	PCG	synthesis				
ENSMUSG00000028811	ENSMUST00000147248	28.450	19.912	6.588	18.317	PCG	synthesis				
ENSMUSG00000028811	ENSMUST00000148619	47.401	29.913	10.370	29.228	PCG	synthesis				
ENSMUSG00000028820	ENSMUST00000030623	728.661	400.223	177.488	435.457	PCG	synthesis				
ENSMUSG00000028820	ENSMUST00000125453	540.532	276.082	107.064	307.893	PCG	synthesis				
ENSMUSG00000028820	ENSMUST00000140682	1359.300	681.425	438.733	826.486	PCG	synthesis				
ENSMUSG00000028820	ENSMUST00000143168	936.235	601.662	266.671	601.523	PCG	synthesis				
ENSMUSG00000028820	ENSMUST00000144630	429.726	227.716	137.506	264.983	PCG	synthesis				
ENSMUSG00000028820	ENSMUST00000146285	1802.038	1033.747	582.137	1139.308	PCG	synthesis				
ENSMUSG00000028821	ENSMUST00000030622	465.377	289.768	132.170	295.772	PCG	synthesis				
ENSMUSG00000028821	ENSMUST00000144037	161.464	93.732	53.083	102.760	PCG	synthesis				
ENSMUSG00000028821	ENSMUST00000156334	63.542	36.039	21.011	40.197	PCG	synthesis				
ENSMUSG00000028822	ENSMUST00000030626	247.636	166.922	73.119	162.559	PCG	synthesis				
ENSMUSG00000028822	ENSMUST00000105863	97.784	69.209	26.583	64.525	PCG	synthesis				
ENSMUSG00000028826	ENSMUST00000030628	256.979	131.336	52.456	146.924	PCG	synthesis				
ENSMUSG00000028826	ENSMUST00000136113	154.363	105.160	30.079	96.534	PCG	synthesis				
ENSMUSG00000028826	ENSMUST00000137707	290.736	154.104	62.615	169.152	PCG	synthesis				
ENSMUSG00000028826	ENSMUST00000148595	167.906	94.097	37.096	99.699	PCG	synthesis				
ENSMUSG00000028826	ENSMUST00000150031	106.386	55.240	22.435	61.354	PCG	synthesis				
ENSMUSG00000028830	ENSMUST00000047431	3.450	3.377	2.029	2.952	PCG	synthesis				
ENSMUSG00000028830	ENSMUST00000102607	5.015	5.101	2.329	4.148	PCG	synthesis				
ENSMUSG00000028830	ENSMUST00000102608	4.365	4.541	2.041	3.649	PCG	synthesis				
ENSMUSG00000028830	ENSMUST00000125225	NA	2.560	6.339	4.449	PCG	synthesis				
ENSMUSG00000028830	ENSMUST00000131900	5.829	NA	2.821	4.325	PCG	synthesis				
ENSMUSG00000028830	ENSMUST00000132660	9.791	4.648	5.813	6.751	PCG	synthesis				
ENSMUSG00000028830	ENSMUST00000148935	9.883	4.390	5.356	6.543	PCG	synthesis				
ENSMUSG00000028830	ENSMUST00000154640	5.692	2.868	2.496	3.685	PCG	synthesis				
ENSMUSG00000028832	ENSMUST00000030636	1465.210	1043.006	448.113	985.443	PCG	synthesis				
ENSMUSG00000028832	ENSMUST00000105867	1269.147	996.602	422.005	895.918	PCG	synthesis				
ENSMUSG00000028832	ENSMUST00000105868	639.725	458.627	198.257	432.203	PCG	synthesis				
ENSMUSG00000028832	ENSMUST00000127279	478.426	301.661	132.141	304.076	PCG	synthesis				
ENSMUSG00000028832	ENSMUST00000130253	141.918	90.549	38.984	90.484	PCG	synthesis				
ENSMUSG00000028833	ENSMUST00000030637	41.910	27.441	10.498	26.617	PCG	synthesis				
ENSMUSG00000028833	ENSMUST00000106116	33.373	24.862	10.583	22.939	PCG	synthesis				
ENSMUSG00000028833	ENSMUST00000127079	39.549	28.648	12.518	26.905	PCG	synthesis				
ENSMUSG00000028834	ENSMUST00000030638	14.330	10.208	2.656	9.065	PCG	synthesis				
ENSMUSG00000028834	ENSMUST00000105875	12.967	9.113	2.668	8.249	PCG	synthesis				
ENSMUSG00000028834	ENSMUST00000134164	13.113	13.925	4.569	10.536	PCG	synthesis				
ENSMUSG00000028834	ENSMUST00000135576	15.510	11.378	3.041	9.976	PCG	synthesis				
ENSMUSG00000028836	ENSMUST00000081094	5.646	3.069	1.441	3.385	PCG	synthesis				
ENSMUSG00000028836	ENSMUST00000105872	21.605	12.019	4.053	12.559	PCG	synthesis				
ENSMUSG00000028836	ENSMUST00000105873	3.486	2.654	NA	3.070	PCG	synthesis				
ENSMUSG00000028836	ENSMUST00000105874	20.955	11.346	4.077	12.126	PCG	synthesis				
ENSMUSG00000028837	ENSMUST00000030642	932.319	690.752	209.758	610.943	PCG	synthesis				
ENSMUSG00000028837	ENSMUST00000130737	617.041	458.570	113.045	396.219	PCG	synthesis				
ENSMUSG00000028837	ENSMUST00000150372	724.589	497.924	145.821	456.111	PCG	synthesis				
ENSMUSG00000028838	ENSMUST00000030643	NA	1.994	0.797	1.395	PCG	synthesis				
ENSMUSG00000028838	ENSMUST00000132387	224.238	99.927	38.895	121.020	PCG	synthesis				
ENSMUSG00000028840	ENSMUST00000030644	27.736	19.158	7.569	18.154	PCG	synthesis				
ENSMUSG00000028840	ENSMUST00000129183	26.619	18.686	6.925	17.410	PCG	synthesis				
ENSMUSG00000028841	ENSMUST00000030645	5.646	4.497	1.295	3.813	PCG	synthesis				
ENSMUSG00000028841	ENSMUST00000144504	6.717	5.377	1.579	4.558	PCG	synthesis				
ENSMUSG00000028841	ENSMUST00000145998	NA	1.566	1.169	1.368	PCG	synthesis				
ENSMUSG00000028842	ENSMUST00000069097	57.018	42.253	14.944	38.071	PCG	synthesis				
ENSMUSG00000028842	ENSMUST00000123233	15.767	16.780	2.748	11.765	PCG	synthesis				
ENSMUSG00000028842	ENSMUST00000127831	38.890	26.057	11.540	25.496	PCG	synthesis				
ENSMUSG00000028842	ENSMUST00000132123	43.585	36.171	14.179	31.311	PCG	synthesis				
ENSMUSG00000028842	ENSMUST00000151179	15.968	10.170	6.748	10.962	PCG	synthesis				
ENSMUSG00000028842	ENSMUST00000155645	21.257	17.975	6.801	15.345	PCG	synthesis				
ENSMUSG00000028843	ENSMUST00000030651	292.209	171.620	72.358	178.729	PCG	synthesis				
ENSMUSG00000028843	ENSMUST00000105879	250.665	139.481	68.242	152.796	PCG	synthesis				
ENSMUSG00000028843	ENSMUST00000136408	282.940	162.633	60.104	168.559	PCG	synthesis				
ENSMUSG00000028847	ENSMUST00000030660	127.195	108.392	27.781	87.789	PCG	synthesis				
ENSMUSG00000028847	ENSMUST00000126786	39.815	27.460	10.423	25.899	PCG	synthesis				
ENSMUSG00000028848	ENSMUST00000030661	83.482	39.674	14.121	45.759	PCG	synthesis				
ENSMUSG00000028848	ENSMUST00000105899	74.249	39.542	11.770	41.853	PCG	synthesis				
ENSMUSG00000028848	ENSMUST00000148909	40.327	18.680	5.697	21.568	PCG	synthesis				
ENSMUSG00000028849	ENSMUST00000061143	38.168	26.850	9.903	24.973	PCG	synthesis				
ENSMUSG00000028849	ENSMUST00000106132	36.703	28.202	9.891	24.932	PCG	synthesis				
ENSMUSG00000028849	ENSMUST00000122129	32.778	24.233	8.530	21.847	PCG	synthesis				
ENSMUSG00000028849	ENSMUST00000125981	48.609	35.039	12.612	32.086	PCG	synthesis				
ENSMUSG00000028849	ENSMUST00000131579	20.617	9.283	5.056	11.652	PCG	synthesis				
ENSMUSG00000028849	ENSMUST00000137382	47.648	53.592	9.406	36.882	PCG	synthesis				
ENSMUSG00000028850	ENSMUST00000030662	14.467	8.981	3.491	8.980	PCG	synthesis				
ENSMUSG00000028850	ENSMUST00000154648	27.022	23.076	7.411	19.170	PCG	synthesis				
ENSMUSG00000028851	ENSMUST00000030665	1111.288	871.303	312.183	764.925	PCG	synthesis				
ENSMUSG00000028851	ENSMUST00000141860	2058.825	1604.308	466.592	1376.575	PCG	synthesis				
ENSMUSG00000028851	ENSMUST00000148612	541.017	411.966	158.503	370.495	PCG	synthesis				
ENSMUSG00000028854	ENSMUST00000030669	66.095	37.259	13.777	39.044	PCG	synthesis				
ENSMUSG00000028854	ENSMUST00000140681	33.940	18.610	5.140	19.230	PCG	synthesis				
ENSMUSG00000028854	ENSMUST00000141658	25.503	16.667	3.319	15.163	PCG	synthesis				
ENSMUSG00000028854	ENSMUST00000156079	23.270	11.145	4.470	12.962	PCG	synthesis				
ENSMUSG00000028857	ENSMUST00000105907	151.133	100.946	35.837	95.972	PCG	synthesis				
ENSMUSG00000028857	ENSMUST00000132713	131.148	113.141	34.611	92.967	PCG	synthesis				
ENSMUSG00000028857	ENSMUST00000134781	107.136	88.392	25.827	73.785	PCG	synthesis				
ENSMUSG00000028857	ENSMUST00000137622	177.981	140.884	47.606	122.157	PCG	synthesis				
ENSMUSG00000028857	ENSMUST00000139030	152.908	133.097	42.650	109.552	PCG	synthesis				
ENSMUSG00000028857	ENSMUST00000153059	24.936	20.208	4.867	16.670	PCG	synthesis				
ENSMUSG00000028860	ENSMUST00000105908	NA	3.453	1.380	2.417	PCG	synthesis				
ENSMUSG00000028860	ENSMUST00000142039	3.404	2.855	1.554	2.605	PCG	synthesis				
ENSMUSG00000028861	ENSMUST00000030675	299.649	188.627	69.695	185.990	PCG	synthesis				
ENSMUSG00000028861	ENSMUST00000124614	50.622	41.510	8.099	33.410	PCG	synthesis				
ENSMUSG00000028861	ENSMUST00000138739	79.318	51.649	17.617	49.528	PCG	synthesis				
ENSMUSG00000028862	ENSMUST00000030677	5.518	2.906	1.545	3.323	PCG	synthesis				
ENSMUSG00000028862	ENSMUST00000134895	15.044	6.830	3.215	8.363	PCG	synthesis				
ENSMUSG00000028863	ENSMUST00000055213	124.230	94.713	29.391	82.778	PCG	synthesis				
ENSMUSG00000028863	ENSMUST00000106171	131.047	95.977	31.469	86.164	PCG	synthesis				
ENSMUSG00000028863	ENSMUST00000124154	60.751	28.969	9.436	33.052	PCG	synthesis				
ENSMUSG00000028863	ENSMUST00000152816	89.357	70.876	24.750	61.661	PCG	synthesis				
ENSMUSG00000028863	ENSMUST00000154689	59.232	42.737	15.070	39.013	PCG	synthesis				
ENSMUSG00000028863	ENSMUST00000155212	250.354	201.822	69.433	173.870	PCG	synthesis				
ENSMUSG00000028865	ENSMUST00000105910	11.740	9.585	4.421	8.582	PCG	synthesis				
ENSMUSG00000028865	ENSMUST00000126929	11.274	5.868	2.760	6.634	PCG	synthesis				
ENSMUSG00000028865	ENSMUST00000134713	5.710	4.472	NA	5.091	PCG	synthesis				
ENSMUSG00000028868	ENSMUST00000084241	179.271	114.625	41.100	111.666	PCG	synthesis				
ENSMUSG00000028868	ENSMUST00000105912	563.262	380.399	135.225	359.629	PCG	synthesis				
ENSMUSG00000028868	ENSMUST00000123578	508.413	296.680	76.053	293.715	PCG	synthesis				
ENSMUSG00000028868	ENSMUST00000136132	157.978	72.178	27.001	85.719	PCG	synthesis				
ENSMUSG00000028868	ENSMUST00000136637	216.204	154.029	43.454	137.895	PCG	synthesis				
ENSMUSG00000028868	ENSMUST00000138831	544.970	380.065	103.837	342.957	PCG	synthesis				
ENSMUSG00000028869	ENSMUST00000030684	757.284	522.056	219.774	499.705	PCG	synthesis				
ENSMUSG00000028869	ENSMUST00000106176	171.676	121.166	50.131	114.325	PCG	synthesis				
ENSMUSG00000028869	ENSMUST00000125078	75.356	54.580	20.965	50.300	PCG	synthesis				
ENSMUSG00000028869	ENSMUST00000136910	268.033	167.947	71.537	169.173	PCG	synthesis				
ENSMUSG00000028869	ENSMUST00000147390	209.551	137.154	52.698	133.134	PCG	synthesis				
ENSMUSG00000028869	ENSMUST00000147550	484.273	360.493	167.713	337.493	PCG	synthesis				
ENSMUSG00000028871	ENSMUST00000030687	18.622	12.636	6.489	12.582	PCG	synthesis				
ENSMUSG00000028871	ENSMUST00000140698	36.292	27.843	14.082	26.072	PCG	synthesis				
ENSMUSG00000028873	ENSMUST00000030690	170.532	108.292	42.538	107.121	PCG	synthesis				
ENSMUSG00000028873	ENSMUST00000084296	383.176	265.774	95.815	248.255	PCG	synthesis				
ENSMUSG00000028873	ENSMUST00000125801	166.799	95.178	38.757	100.245	PCG	synthesis				
ENSMUSG00000028873	ENSMUST00000135571	229.591	162.400	60.054	150.682	PCG	synthesis				
ENSMUSG00000028873	ENSMUST00000147074	108.088	55.548	24.658	62.765	PCG	synthesis				
ENSMUSG00000028873	ENSMUST00000165281	143.089	110.028	33.774	95.630	PCG	synthesis				
ENSMUSG00000028874	ENSMUST00000030693	16.737	9.906	3.385	10.009	PCG	synthesis				
ENSMUSG00000028874	ENSMUST00000138179	18.558	9.384	3.525	10.489	PCG	synthesis				
ENSMUSG00000028874	ENSMUST00000171223	15.373	7.667	2.867	8.636	PCG	synthesis				
ENSMUSG00000028878	ENSMUST00000030696	71.092	45.580	12.970	43.214	PCG	synthesis				
ENSMUSG00000028878	ENSMUST00000097856	36.520	21.485	6.687	21.564	PCG	synthesis				
ENSMUSG00000028878	ENSMUST00000148667	31.698	26.743	8.729	22.390	PCG	synthesis				
ENSMUSG00000028879	ENSMUST00000030698	460.774	352.769	123.877	312.474	PCG	synthesis				
ENSMUSG00000028879	ENSMUST00000137109	128.714	84.348	34.824	82.629	PCG	synthesis				
ENSMUSG00000028882	ENSMUST00000030702	404.415	258.629	72.942	245.329	PCG	synthesis				
ENSMUSG00000028882	ENSMUST00000105919	160.970	84.354	31.188	92.171	PCG	synthesis				
ENSMUSG00000028882	ENSMUST00000131725	132.987	79.159	26.750	79.632	PCG	synthesis				
ENSMUSG00000028882	ENSMUST00000148228	22.053	13.252	7.515	14.274	PCG	synthesis				
ENSMUSG00000028882	ENSMUST00000156777	105.242	55.234	19.738	60.071	PCG	synthesis				
ENSMUSG00000028884	ENSMUST00000102561	508.632	314.209	128.305	317.049	PCG	synthesis				
ENSMUSG00000028884	ENSMUST00000130090	97.080	77.241	27.994	67.438	PCG	synthesis				
ENSMUSG00000028884	ENSMUST00000130444	101.463	93.801	24.234	73.166	PCG	synthesis				
ENSMUSG00000028884	ENSMUST00000133415	99.075	80.562	23.483	67.707	PCG	synthesis				
ENSMUSG00000028884	ENSMUST00000153046	71.266	27.347	12.816	37.143	PCG	synthesis				
ENSMUSG00000028884	ENSMUST00000156968	198.012	120.997	43.192	120.734	PCG	synthesis				
ENSMUSG00000028885	ENSMUST00000030709	128.503	68.983	28.314	75.267	PCG	synthesis				
ENSMUSG00000028886	ENSMUST00000020197	115.875	80.228	27.946	74.683	PCG	synthesis				
ENSMUSG00000028886	ENSMUST00000079157	126.435	83.499	29.515	79.816	PCG	synthesis				
ENSMUSG00000028886	ENSMUST00000081726	109.067	67.989	25.525	67.527	PCG	synthesis				
ENSMUSG00000028886	ENSMUST00000127682	182.254	110.411	39.163	110.610	PCG	synthesis				
ENSMUSG00000028886	ENSMUST00000130833	178.429	130.531	51.323	120.095	PCG	synthesis				
ENSMUSG00000028886	ENSMUST00000134868	274.484	162.218	66.250	167.651	PCG	synthesis				
ENSMUSG00000028886	ENSMUST00000135299	260.228	158.337	64.608	161.058	PCG	synthesis				
ENSMUSG00000028886	ENSMUST00000142301	128.576	89.134	33.616	83.776	PCG	synthesis				
ENSMUSG00000028886	ENSMUST00000142998	131.898	67.882	27.416	75.732	PCG	synthesis				
ENSMUSG00000028886	ENSMUST00000145668	114.924	77.014	27.822	73.253	PCG	synthesis				
ENSMUSG00000028886	ENSMUST00000153809	79.062	50.529	18.227	49.273	PCG	synthesis				
ENSMUSG00000028886	ENSMUST00000157029	208.508	142.010	54.441	134.986	PCG	synthesis				
ENSMUSG00000028886	ENSMUST00000180250	131.935	85.927	32.147	83.336	PCG	synthesis				
ENSMUSG00000028889	ENSMUST00000102628	187.123	105.046	44.306	112.158	PCG	synthesis				
ENSMUSG00000028889	ENSMUST00000144851	33.061	24.994	8.121	22.059	PCG	synthesis				
ENSMUSG00000028889	ENSMUST00000173434	152.963	83.989	26.992	87.981	PCG	synthesis				
ENSMUSG00000028890	ENSMUST00000030723	82.256	52.020	15.438	49.904	PCG	synthesis				
ENSMUSG00000028890	ENSMUST00000106193	88.560	55.221	17.886	53.889	PCG	synthesis				
ENSMUSG00000028890	ENSMUST00000138807	121.055	106.499	32.573	86.709	PCG	synthesis				
ENSMUSG00000028890	ENSMUST00000147452	106.816	83.694	26.195	72.235	PCG	synthesis				
ENSMUSG00000028890	ENSMUST00000175875	2.864	3.761	NA	3.313	PCG	synthesis				
ENSMUSG00000028893	ENSMUST00000030724	159.387	92.977	29.251	93.872	PCG	synthesis				
ENSMUSG00000028894	ENSMUST00000094782	59.672	38.265	13.343	37.093	PCG	synthesis				
ENSMUSG00000028894	ENSMUST00000135971	105.169	65.681	17.961	62.937	PCG	synthesis				
ENSMUSG00000028894	ENSMUST00000142446	154.244	89.939	33.762	92.648	PCG	synthesis				
ENSMUSG00000028894	ENSMUST00000142652	17.368	6.170	3.029	8.856	PCG	synthesis				
ENSMUSG00000028894	ENSMUST00000145359	10.862	5.132	1.784	5.926	PCG	synthesis				
ENSMUSG00000028896	ENSMUST00000030726	185.723	106.669	34.241	108.878	PCG	synthesis				
ENSMUSG00000028896	ENSMUST00000084250	154.546	88.071	30.733	91.117	PCG	synthesis				
ENSMUSG00000028896	ENSMUST00000105951	168.437	93.807	31.880	98.041	PCG	synthesis				
ENSMUSG00000028896	ENSMUST00000137238	8.474	6.711	NA	7.592	PCG	synthesis				
ENSMUSG00000028896	ENSMUST00000155129	8.126	4.019	2.460	4.868	PCG	synthesis				
ENSMUSG00000028896	ENSMUST00000155194	21.486	5.868	3.574	10.309	PCG	synthesis				
ENSMUSG00000028896	ENSMUST00000156710	17.652	17.007	6.966	13.875	PCG	synthesis				
ENSMUSG00000028898	ENSMUST00000030730	153.933	84.763	46.456	95.051	PCG	synthesis				
ENSMUSG00000028898	ENSMUST00000105960	22.776	14.434	2.407	13.206	PCG	synthesis				
ENSMUSG00000028898	ENSMUST00000105962	119.499	69.335	38.112	75.649	PCG	synthesis				
ENSMUSG00000028898	ENSMUST00000125513	37.838	29.020	8.767	25.208	PCG	synthesis				
ENSMUSG00000028898	ENSMUST00000127402	89.018	38.837	17.258	48.371	PCG	synthesis				
ENSMUSG00000028898	ENSMUST00000131524	45.287	31.410	9.380	28.692	PCG	synthesis				
ENSMUSG00000028898	ENSMUST00000137520	56.762	26.793	8.133	30.563	PCG	synthesis				
ENSMUSG00000028898	ENSMUST00000141317	31.799	16.510	9.285	19.198	PCG	synthesis				
ENSMUSG00000028898	ENSMUST00000144387	28.633	24.799	12.174	21.869	PCG	synthesis				
ENSMUSG00000028898	ENSMUST00000146166	109.040	60.341	32.154	67.178	PCG	synthesis				
ENSMUSG00000028898	ENSMUST00000147652	107.621	55.316	27.900	63.612	PCG	synthesis				
ENSMUSG00000028898	ENSMUST00000150959	160.110	89.229	52.248	100.529	PCG	synthesis				
ENSMUSG00000028899	ENSMUST00000030731	57.631	36.510	12.823	35.655	PCG	synthesis				
ENSMUSG00000028899	ENSMUST00000105963	123.150	69.838	29.926	74.305	PCG	synthesis				
ENSMUSG00000028899	ENSMUST00000124365	37.436	27.164	4.503	23.034	PCG	synthesis				
ENSMUSG00000028901	ENSMUST00000030733	256.201	161.897	45.396	154.498	PCG	synthesis				
ENSMUSG00000028901	ENSMUST00000105964	272.398	168.796	48.337	163.177	PCG	synthesis				
ENSMUSG00000028901	ENSMUST00000105965	184.762	114.632	33.500	110.964	PCG	synthesis				
ENSMUSG00000028901	ENSMUST00000125534	18.896	17.246	6.269	14.137	PCG	synthesis				
ENSMUSG00000028901	ENSMUST00000126542	23.215	14.422	5.806	14.481	PCG	synthesis				
ENSMUSG00000028901	ENSMUST00000131763	46.797	35.429	11.552	31.259	PCG	synthesis				
ENSMUSG00000028901	ENSMUST00000168553	128.421	80.329	26.646	78.465	PCG	synthesis				
ENSMUSG00000028902	ENSMUST00000030734	610.663	430.475	169.587	403.575	PCG	synthesis				
ENSMUSG00000028902	ENSMUST00000151049	114.805	100.147	29.810	81.587	PCG	synthesis				
ENSMUSG00000028902	ENSMUST00000154712	665.933	378.977	178.822	407.911	PCG	synthesis				
ENSMUSG00000028906	ENSMUST00000030739	71.851	50.272	18.522	46.882	PCG	synthesis				
ENSMUSG00000028906	ENSMUST00000054917	87.801	57.982	21.561	55.781	PCG	synthesis				
ENSMUSG00000028906	ENSMUST00000084253	90.564	60.347	22.677	57.863	PCG	synthesis				
ENSMUSG00000028906	ENSMUST00000105970	69.106	44.888	16.990	43.661	PCG	synthesis				
ENSMUSG00000028906	ENSMUST00000105972	132.109	91.203	37.517	86.943	PCG	synthesis				
ENSMUSG00000028906	ENSMUST00000105974	89.622	65.561	23.692	59.625	PCG	synthesis				
ENSMUSG00000028906	ENSMUST00000105975	95.103	63.869	23.261	60.744	PCG	synthesis				
ENSMUSG00000028906	ENSMUST00000105981	81.954	54.372	20.164	52.163	PCG	synthesis				
ENSMUSG00000028906	ENSMUST00000131953	37.490	26.466	13.552	25.836	PCG	synthesis				
ENSMUSG00000028906	ENSMUST00000135579	94.765	60.404	19.527	58.232	PCG	synthesis				
ENSMUSG00000028906	ENSMUST00000136761	134.415	112.242	35.459	94.038	PCG	synthesis				
ENSMUSG00000028906	ENSMUST00000137846	103.247	68.417	24.767	65.477	PCG	synthesis				
ENSMUSG00000028906	ENSMUST00000141291	122.144	88.317	35.970	82.143	PCG	synthesis				
ENSMUSG00000028906	ENSMUST00000144754	51.107	33.542	12.929	32.526	PCG	synthesis				
ENSMUSG00000028906	ENSMUST00000146021	83.134	57.712	21.254	54.033	PCG	synthesis				
ENSMUSG00000028906	ENSMUST00000146443	73.023	43.988	13.859	43.623	PCG	synthesis				
ENSMUSG00000028906	ENSMUST00000151746	82.951	53.693	17.602	51.415	PCG	synthesis				
ENSMUSG00000028906	ENSMUST00000155990	71.421	47.372	14.542	44.445	PCG	synthesis				
ENSMUSG00000028907	ENSMUST00000030738	285.950	206.854	84.467	192.424	PCG	synthesis				
ENSMUSG00000028907	ENSMUST00000153088	159.030	108.826	51.909	106.588	PCG	synthesis				
ENSMUSG00000028909	ENSMUST00000030741	4.429	4.610	NA	4.520	PCG	synthesis				
ENSMUSG00000028909	ENSMUST00000097860	3.139	3.258	NA	3.198	PCG	synthesis				
ENSMUSG00000028909	ENSMUST00000105987	7.778	5.818	1.368	4.988	PCG	synthesis				
ENSMUSG00000028909	ENSMUST00000123878	NA	6.635	1.404	4.020	PCG	synthesis				
ENSMUSG00000028909	ENSMUST00000127633	3.020	4.579	NA	3.799	PCG	synthesis				
ENSMUSG00000028909	ENSMUST00000144136	21.861	15.283	3.458	13.534	PCG	synthesis				
ENSMUSG00000028909	ENSMUST00000154224	10.249	4.415	NA	7.332	PCG	synthesis				
ENSMUSG00000028910	ENSMUST00000030742	24.734	15.881	6.249	15.621	PCG	synthesis				
ENSMUSG00000028910	ENSMUST00000127735	46.238	29.265	11.111	28.871	PCG	synthesis				
ENSMUSG00000028910	ENSMUST00000128116	5.033	5.132	1.581	3.915	PCG	synthesis				
ENSMUSG00000028910	ENSMUST00000128607	55.261	33.774	9.896	32.977	PCG	synthesis				
ENSMUSG00000028910	ENSMUST00000137321	11.466	8.365	3.283	7.705	PCG	synthesis				
ENSMUSG00000028910	ENSMUST00000137412	60.953	35.668	9.065	35.228	PCG	synthesis				
ENSMUSG00000028910	ENSMUST00000139573	15.236	9.906	3.017	9.386	PCG	synthesis				
ENSMUSG00000028910	ENSMUST00000142386	12.802	10.591	4.518	9.304	PCG	synthesis				
ENSMUSG00000028910	ENSMUST00000143067	21.953	9.466	3.615	11.678	PCG	synthesis				
ENSMUSG00000028910	ENSMUST00000145045	16.663	13.686	4.823	11.724	PCG	synthesis				
ENSMUSG00000028911	ENSMUST00000030743	197.847	108.688	51.858	119.464	PCG	synthesis				
ENSMUSG00000028911	ENSMUST00000053819	232.043	129.689	64.317	142.016	PCG	synthesis				
ENSMUSG00000028911	ENSMUST00000129966	61.465	28.567	17.835	35.956	PCG	synthesis				
ENSMUSG00000028911	ENSMUST00000134943	78.568	45.183	26.118	49.956	PCG	synthesis				
ENSMUSG00000028914	ENSMUST00000030747	54.017	42.152	13.687	36.619	PCG	synthesis				
ENSMUSG00000028914	ENSMUST00000097805	6.113	NA	1.629	3.871	PCG	synthesis				
ENSMUSG00000028914	ENSMUST00000124161	62.078	49.630	14.992	42.234	PCG	synthesis				
ENSMUSG00000028917	ENSMUST00000030751	1.995	1.799	NA	1.897	PCG	synthesis				
ENSMUSG00000028917	ENSMUST00000084203	2.059	1.868	NA	1.963	PCG	synthesis				
ENSMUSG00000028917	ENSMUST00000140223	8.208	6.604	3.075	5.962	PCG	synthesis				
ENSMUSG00000028917	ENSMUST00000141844	4.520	NA	2.005	3.263	PCG	synthesis				
ENSMUSG00000028919	ENSMUST00000006618	3.752	4.610	1.303	3.222	PCG	synthesis				
ENSMUSG00000028920	ENSMUST00000030757	106.898	64.310	28.541	66.583	PCG	synthesis				
ENSMUSG00000028920	ENSMUST00000146768	13.506	12.340	5.368	10.405	PCG	synthesis				
ENSMUSG00000028923	ENSMUST00000030760	53.879	46.900	15.196	38.658	PCG	synthesis				
ENSMUSG00000028923	ENSMUST00000122933	4.768	2.151	NA	3.459	PCG	synthesis				
ENSMUSG00000028923	ENSMUST00000130351	8.757	5.415	1.813	5.329	PCG	synthesis				
ENSMUSG00000028923	ENSMUST00000132704	33.354	30.642	7.390	23.795	PCG	synthesis				
ENSMUSG00000028923	ENSMUST00000132906	51.820	46.051	14.268	37.380	PCG	synthesis				
ENSMUSG00000028923	ENSMUST00000144813	11.576	6.258	1.705	6.513	PCG	synthesis				
ENSMUSG00000028923	ENSMUST00000145621	35.724	26.089	4.864	22.226	PCG	synthesis				
ENSMUSG00000028923	ENSMUST00000149178	51.436	40.410	11.179	34.342	PCG	synthesis				
ENSMUSG00000028923	ENSMUST00000150330	11.081	7.830	1.521	6.811	PCG	synthesis				
ENSMUSG00000028923	ENSMUST00000152915	20.516	15.082	3.145	12.914	PCG	synthesis				
ENSMUSG00000028923	ENSMUST00000153721	37.262	28.145	5.160	23.522	PCG	synthesis				
ENSMUSG00000028926	ENSMUST00000132390	NA	2.673	1.169	1.921	PCG	synthesis				
ENSMUSG00000028927	ENSMUST00000030765	28.276	24.491	8.561	20.443	PCG	synthesis				
ENSMUSG00000028927	ENSMUST00000130958	7.421	4.648	2.615	4.895	PCG	synthesis				
ENSMUSG00000028927	ENSMUST00000148160	NA	5.189	1.240	3.214	PCG	synthesis				
ENSMUSG00000028931	ENSMUST00000030768	NA	3.830	2.257	3.043	PCG	synthesis				
ENSMUSG00000028931	ENSMUST00000105648	4.466	7.151	2.985	4.867	PCG	synthesis				
ENSMUSG00000028931	ENSMUST00000159186	4.429	7.824	3.174	5.142	PCG	synthesis				
ENSMUSG00000028931	ENSMUST00000159840	NA	3.730	2.077	2.904	PCG	synthesis				
ENSMUSG00000028931	ENSMUST00000159844	3.020	4.805	2.467	3.431	PCG	synthesis				
ENSMUSG00000028931	ENSMUST00000160884	NA	3.308	1.867	2.588	PCG	synthesis				
ENSMUSG00000028931	ENSMUST00000162017	NA	7.321	1.344	4.332	PCG	synthesis				
ENSMUSG00000028932	ENSMUST00000030769	787.262	501.565	221.285	503.371	PCG	synthesis				
ENSMUSG00000028932	ENSMUST00000132720	70.039	36.875	21.442	42.786	PCG	synthesis				
ENSMUSG00000028933	ENSMUST00000030773	76.271	40.297	16.958	44.509	PCG	synthesis				
ENSMUSG00000028933	ENSMUST00000114922	32.576	18.353	7.256	19.395	PCG	synthesis				
ENSMUSG00000028933	ENSMUST00000131308	93.978	44.410	27.379	55.256	PCG	synthesis				
ENSMUSG00000028933	ENSMUST00000134972	31.963	25.321	9.547	22.277	PCG	synthesis				
ENSMUSG00000028936	ENSMUST00000103191	9845.768	7168.136	2782.403	6598.769	PCG	synthesis				
ENSMUSG00000028936	ENSMUST00000126519	1224.482	1016.017	349.625	863.375	PCG	synthesis				
ENSMUSG00000028936	ENSMUST00000127659	2608.425	1930.838	729.948	1756.404	PCG	synthesis				
ENSMUSG00000028936	ENSMUST00000139685	1765.701	1301.207	498.210	1188.372	PCG	synthesis				
ENSMUSG00000028936	ENSMUST00000142735	7022.576	5063.785	2079.935	4722.099	PCG	synthesis				
ENSMUSG00000028936	ENSMUST00000150485	5419.282	4126.549	1854.008	3799.947	PCG	synthesis				
ENSMUSG00000028936	ENSMUST00000156445	5233.587	3566.436	1548.438	3449.487	PCG	synthesis				
ENSMUSG00000028937	ENSMUST00000030779	97.492	67.939	30.490	65.307	PCG	synthesis				
ENSMUSG00000028937	ENSMUST00000075363	95.012	70.763	30.035	65.270	PCG	synthesis				
ENSMUSG00000028937	ENSMUST00000105652	96.732	69.373	28.955	65.020	PCG	synthesis				
ENSMUSG00000028937	ENSMUST00000124548	8.483	6.038	2.136	5.552	PCG	synthesis				
ENSMUSG00000028937	ENSMUST00000144733	10.331	8.051	3.232	7.205	PCG	synthesis				
ENSMUSG00000028937	ENSMUST00000167926	84.150	62.435	27.299	57.962	PCG	synthesis				
ENSMUSG00000028943	ENSMUST00000030785	NA	1.975	0.860	1.417	PCG	synthesis				
ENSMUSG00000028943	ENSMUST00000105658	NA	1.478	0.620	1.049	PCG	synthesis				
ENSMUSG00000028943	ENSMUST00000105659	NA	1.956	0.852	1.404	PCG	synthesis				
ENSMUSG00000028944	ENSMUST00000030784	24.634	14.227	5.181	14.681	PCG	synthesis				
ENSMUSG00000028944	ENSMUST00000076306	31.286	18.661	6.629	18.859	PCG	synthesis				
ENSMUSG00000028944	ENSMUST00000114975	37.518	21.963	7.951	22.477	PCG	synthesis				
ENSMUSG00000028944	ENSMUST00000129022	24.377	9.497	5.300	13.058	PCG	synthesis				
ENSMUSG00000028944	ENSMUST00000131486	33.299	15.220	5.334	17.951	PCG	synthesis				
ENSMUSG00000028944	ENSMUST00000135525	54.666	32.315	12.864	33.282	PCG	synthesis				
ENSMUSG00000028944	ENSMUST00000139698	34.553	15.529	6.663	18.915	PCG	synthesis				
ENSMUSG00000028944	ENSMUST00000148531	11.036	3.824	0.983	5.281	PCG	synthesis				
ENSMUSG00000028944	ENSMUST00000150135	32.128	16.566	5.494	18.063	PCG	synthesis				
ENSMUSG00000028945	ENSMUST00000030787	315.470	206.256	75.070	198.932	PCG	synthesis				
ENSMUSG00000028945	ENSMUST00000146310	402.503	275.201	97.912	258.539	PCG	synthesis				
ENSMUSG00000028945	ENSMUST00000154523	35.798	21.673	7.949	21.807	PCG	synthesis				
ENSMUSG00000028948	ENSMUST00000084116	428.628	260.943	101.941	263.837	PCG	synthesis				
ENSMUSG00000028948	ENSMUST00000103197	488.473	299.491	118.134	302.033	PCG	synthesis				
ENSMUSG00000028948	ENSMUST00000105663	576.942	361.279	141.099	359.774	PCG	synthesis				
ENSMUSG00000028948	ENSMUST00000131696	444.998	265.289	107.645	272.644	PCG	synthesis				
ENSMUSG00000028948	ENSMUST00000147797	326.570	212.621	86.610	208.600	PCG	synthesis				
ENSMUSG00000028949	ENSMUST00000030791	5.536	3.447	1.421	3.468	PCG	synthesis				
ENSMUSG00000028949	ENSMUST00000144995	6.470	4.466	1.368	4.101	PCG	synthesis				
ENSMUSG00000028949	ENSMUST00000147857	4.374	4.440	2.090	3.635	PCG	synthesis				
ENSMUSG00000028952	ENSMUST00000066715	35.184	18.686	8.905	20.925	PCG	synthesis				
ENSMUSG00000028952	ENSMUST00000123696	24.130	12.510	5.620	14.087	PCG	synthesis				
ENSMUSG00000028952	ENSMUST00000136212	54.996	37.756	12.101	34.951	PCG	synthesis				
ENSMUSG00000028952	ENSMUST00000147895	14.367	4.440	2.801	7.203	PCG	synthesis				
ENSMUSG00000028952	ENSMUST00000155389	24.597	13.428	6.230	14.752	PCG	synthesis				
ENSMUSG00000028952	ENSMUST00000155441	21.166	12.969	11.300	15.145	PCG	synthesis				
ENSMUSG00000028952	ENSMUST00000156748	25.100	15.239	13.978	18.106	PCG	synthesis				
ENSMUSG00000028953	ENSMUST00000030795	406.913	270.660	86.670	254.748	PCG	synthesis				
ENSMUSG00000028954	ENSMUST00000068825	139.603	96.468	35.999	90.690	PCG	synthesis				
ENSMUSG00000028955	ENSMUST00000030797	507.379	350.675	118.732	325.595	PCG	synthesis				
ENSMUSG00000028955	ENSMUST00000125205	21.733	25.202	6.968	17.968	PCG	synthesis				
ENSMUSG00000028955	ENSMUST00000155446	146.759	98.009	57.061	100.609	PCG	synthesis				
ENSMUSG00000028957	ENSMUST00000103204	20.278	15.787	6.273	14.113	PCG	synthesis				
ENSMUSG00000028957	ENSMUST00000128283	27.626	22.724	7.530	19.293	PCG	synthesis				
ENSMUSG00000028957	ENSMUST00000136398	12.683	10.126	3.571	8.793	PCG	synthesis				
ENSMUSG00000028957	ENSMUST00000138052	11.411	9.139	4.368	8.306	PCG	synthesis				
ENSMUSG00000028957	ENSMUST00000138584	13.195	11.384	3.746	9.442	PCG	synthesis				
ENSMUSG00000028958	ENSMUST00000115036	4.337	NA	0.617	2.477	PCG	synthesis				
ENSMUSG00000028959	ENSMUST00000030800	65.665	52.530	14.014	44.070	PCG	synthesis				
ENSMUSG00000028959	ENSMUST00000115041	54.868	30.693	11.300	32.287	PCG	synthesis				
ENSMUSG00000028959	ENSMUST00000115043	40.785	33.441	7.692	27.306	PCG	synthesis				
ENSMUSG00000028959	ENSMUST00000123144	57.091	69.354	11.416	45.954	PCG	synthesis				
ENSMUSG00000028959	ENSMUST00000130577	50.622	70.951	9.571	43.715	PCG	synthesis				
ENSMUSG00000028959	ENSMUST00000131946	66.855	104.965	15.890	62.570	PCG	synthesis				
ENSMUSG00000028959	ENSMUST00000132109	72.455	32.196	15.975	40.209	PCG	synthesis				
ENSMUSG00000028959	ENSMUST00000132498	53.623	41.926	8.235	34.594	PCG	synthesis				
ENSMUSG00000028959	ENSMUST00000134958	21.230	10.271	6.806	12.769	PCG	synthesis				
ENSMUSG00000028959	ENSMUST00000139307	51.271	65.121	9.622	42.005	PCG	synthesis				
ENSMUSG00000028959	ENSMUST00000144389	61.255	62.505	14.055	45.938	PCG	synthesis				
ENSMUSG00000028959	ENSMUST00000144866	40.922	18.944	11.353	23.740	PCG	synthesis				
ENSMUSG00000028959	ENSMUST00000149085	54.694	44.838	11.757	37.096	PCG	synthesis				
ENSMUSG00000028959	ENSMUST00000149537	21.449	17.875	4.617	14.647	PCG	synthesis				
ENSMUSG00000028959	ENSMUST00000151900	96.247	55.291	28.871	60.136	PCG	synthesis				
ENSMUSG00000028960	ENSMUST00000084123	389.545	276.547	86.709	250.934	PCG	synthesis				
ENSMUSG00000028960	ENSMUST00000103212	325.829	203.068	79.467	202.788	PCG	synthesis				
ENSMUSG00000028960	ENSMUST00000131986	58.876	27.674	11.249	32.599	PCG	synthesis				
ENSMUSG00000028960	ENSMUST00000136732	154.162	120.412	44.633	106.402	PCG	synthesis				
ENSMUSG00000028960	ENSMUST00000138027	31.689	13.919	7.457	17.688	PCG	synthesis				
ENSMUSG00000028960	ENSMUST00000138181	273.578	184.073	85.581	181.078	PCG	synthesis				
ENSMUSG00000028960	ENSMUST00000153430	58.885	25.831	9.392	31.369	PCG	synthesis				
ENSMUSG00000028960	ENSMUST00000155968	231.659	171.646	63.448	155.584	PCG	synthesis				
ENSMUSG00000028960	ENSMUST00000172643	26.317	20.359	5.910	17.529	PCG	synthesis				
ENSMUSG00000028960	ENSMUST00000172836	481.793	307.944	107.616	299.118	PCG	synthesis				
ENSMUSG00000028960	ENSMUST00000173005	37.390	23.472	10.641	23.834	PCG	synthesis				
ENSMUSG00000028960	ENSMUST00000174343	449.949	290.824	98.583	279.785	PCG	synthesis				
ENSMUSG00000028961	ENSMUST00000084124	330.734	214.005	71.985	205.575	PCG	synthesis				
ENSMUSG00000028961	ENSMUST00000124409	68.484	44.712	13.920	42.372	PCG	synthesis				
ENSMUSG00000028961	ENSMUST00000137982	12.097	13.139	3.349	9.528	PCG	synthesis				
ENSMUSG00000028961	ENSMUST00000143944	19.930	17.579	2.053	13.187	PCG	synthesis				
ENSMUSG00000028961	ENSMUST00000156120	20.040	11.176	4.588	11.935	PCG	synthesis				
ENSMUSG00000028962	ENSMUST00000080067	9.279	4.761	1.547	5.196	PCG	synthesis				
ENSMUSG00000028962	ENSMUST00000115047	7.723	3.943	1.261	4.309	PCG	synthesis				
ENSMUSG00000028962	ENSMUST00000115049	11.722	6.139	2.027	6.629	PCG	synthesis				
ENSMUSG00000028962	ENSMUST00000132505	7.028	2.069	1.513	3.537	PCG	synthesis				
ENSMUSG00000028962	ENSMUST00000139081	8.464	2.208	2.332	4.335	PCG	synthesis				
ENSMUSG00000028962	ENSMUST00000140722	20.232	10.755	1.271	10.753	PCG	synthesis				
ENSMUSG00000028962	ENSMUST00000141966	5.692	4.585	2.741	4.339	PCG	synthesis				
ENSMUSG00000028962	ENSMUST00000146765	NA	3.063	1.794	2.429	PCG	synthesis				
ENSMUSG00000028962	ENSMUST00000153274	3.303	3.717	0.700	2.573	PCG	synthesis				
ENSMUSG00000028964	ENSMUST00000030805	258.288	215.106	75.893	183.096	PCG	synthesis				
ENSMUSG00000028964	ENSMUST00000105673	302.870	258.654	88.781	216.768	PCG	synthesis				
ENSMUSG00000028964	ENSMUST00000105674	371.582	319.699	110.684	267.322	PCG	synthesis				
ENSMUSG00000028964	ENSMUST00000105675	402.420	337.555	121.289	287.088	PCG	synthesis				
ENSMUSG00000028964	ENSMUST00000105676	297.901	283.170	88.902	223.325	PCG	synthesis				
ENSMUSG00000028964	ENSMUST00000128075	112.215	101.946	37.454	83.872	PCG	synthesis				
ENSMUSG00000028964	ENSMUST00000132265	154.821	117.971	34.413	102.402	PCG	synthesis				
ENSMUSG00000028964	ENSMUST00000134751	67.093	58.756	19.338	48.396	PCG	synthesis				
ENSMUSG00000028964	ENSMUST00000146184	63.451	67.851	19.915	50.405	PCG	synthesis				
ENSMUSG00000028964	ENSMUST00000148626	128.503	125.343	41.393	98.413	PCG	synthesis				
ENSMUSG00000028967	ENSMUST00000030811	162.114	103.128	38.539	101.260	PCG	synthesis				
ENSMUSG00000028967	ENSMUST00000073600	138.679	85.927	31.742	85.449	PCG	synthesis				
ENSMUSG00000028969	ENSMUST00000030814	15.666	16.000	4.089	11.919	PCG	synthesis				
ENSMUSG00000028970	ENSMUST00000009058	107.182	66.190	25.198	66.190	PCG	synthesis				
ENSMUSG00000028972	ENSMUST00000030817	28.898	21.548	6.777	19.074	PCG	synthesis				
ENSMUSG00000028972	ENSMUST00000105683	37.710	28.353	9.753	25.272	PCG	synthesis				
ENSMUSG00000028972	ENSMUST00000126449	60.898	42.605	14.307	39.270	PCG	synthesis				
ENSMUSG00000028972	ENSMUST00000134648	45.882	29.038	9.089	28.003	PCG	synthesis				
ENSMUSG00000028973	ENSMUST00000073076	51.308	42.479	13.779	35.855	PCG	synthesis				
ENSMUSG00000028973	ENSMUST00000115074	8.556	6.195	1.668	5.473	PCG	synthesis				
ENSMUSG00000028973	ENSMUST00000115077	48.682	38.976	12.426	33.361	PCG	synthesis				
ENSMUSG00000028973	ENSMUST00000127816	NA	9.120	2.080	5.600	PCG	synthesis				
ENSMUSG00000028973	ENSMUST00000136414	5.289	4.755	NA	5.022	PCG	synthesis				
ENSMUSG00000028973	ENSMUST00000136459	58.226	47.070	14.397	39.898	PCG	synthesis				
ENSMUSG00000028973	ENSMUST00000138168	8.565	7.365	2.813	6.248	PCG	synthesis				
ENSMUSG00000028973	ENSMUST00000151535	126.691	107.047	35.008	89.582	PCG	synthesis				
ENSMUSG00000028974	ENSMUST00000030816	68.923	50.416	15.581	44.973	PCG	synthesis				
ENSMUSG00000028974	ENSMUST00000103216	33.418	18.107	7.072	19.533	PCG	synthesis				
ENSMUSG00000028974	ENSMUST00000153781	18.576	13.088	7.980	13.215	PCG	synthesis				
ENSMUSG00000028975	ENSMUST00000103217	28.980	23.736	8.031	20.249	PCG	synthesis				
ENSMUSG00000028975	ENSMUST00000128067	7.110	3.887	2.474	4.490	PCG	synthesis				
ENSMUSG00000028975	ENSMUST00000154860	17.725	10.988	5.876	11.530	PCG	synthesis				
ENSMUSG00000028976	ENSMUST00000030826	8.409	4.654	1.450	4.838	PCG	synthesis				
ENSMUSG00000028976	ENSMUST00000132426	9.206	6.547	NA	7.876	PCG	synthesis				
ENSMUSG00000028976	ENSMUST00000151504	7.028	4.642	NA	5.835	PCG	synthesis				
ENSMUSG00000028977	ENSMUST00000094464	54.392	34.756	12.307	33.818	PCG	synthesis				
ENSMUSG00000028977	ENSMUST00000122222	55.087	29.674	10.719	31.827	PCG	synthesis				
ENSMUSG00000028977	ENSMUST00000139806	54.090	35.504	13.133	34.242	PCG	synthesis				
ENSMUSG00000028977	ENSMUST00000140617	4.703	NA	2.399	3.551	PCG	synthesis				
ENSMUSG00000028977	ENSMUST00000147270	19.518	8.705	3.847	10.690	PCG	synthesis				
ENSMUSG00000028980	ENSMUST00000030830	57.466	40.718	13.273	37.152	PCG	synthesis				
ENSMUSG00000028980	ENSMUST00000084117	48.526	30.523	10.477	29.842	PCG	synthesis				
ENSMUSG00000028982	ENSMUST00000105686	58.427	27.057	12.063	32.516	PCG	synthesis				
ENSMUSG00000028986	ENSMUST00000030841	559.419	450.130	117.284	375.611	PCG	synthesis				
ENSMUSG00000028986	ENSMUST00000163409	628.552	500.282	133.848	420.894	PCG	synthesis				
ENSMUSG00000028988	ENSMUST00000030839	22.621	11.931	7.692	14.081	PCG	synthesis				
ENSMUSG00000028988	ENSMUST00000105692	25.585	14.032	8.721	16.113	PCG	synthesis				
ENSMUSG00000028990	ENSMUST00000030842	138.779	87.392	27.028	84.400	PCG	synthesis				
ENSMUSG00000028990	ENSMUST00000124413	45.946	28.328	13.225	29.166	PCG	synthesis				
ENSMUSG00000028990	ENSMUST00000138464	6.104	3.434	NA	4.769	PCG	synthesis				
ENSMUSG00000028990	ENSMUST00000141293	28.468	14.397	6.922	16.596	PCG	synthesis				
ENSMUSG00000028990	ENSMUST00000146427	15.327	NA	3.901	9.614	PCG	synthesis				
ENSMUSG00000028991	ENSMUST00000057580	51.226	39.636	21.580	37.481	PCG	synthesis				
ENSMUSG00000028991	ENSMUST00000103221	132.584	94.235	34.778	87.199	PCG	synthesis				
ENSMUSG00000028991	ENSMUST00000123566	32.686	27.032	12.796	24.172	PCG	synthesis				
ENSMUSG00000028991	ENSMUST00000129715	264.739	168.822	49.550	161.037	PCG	synthesis				
ENSMUSG00000028992	ENSMUST00000030845	6.424	9.006	1.399	5.610	PCG	synthesis				
ENSMUSG00000028992	ENSMUST00000105693	4.841	6.535	NA	5.688	PCG	synthesis				
ENSMUSG00000028992	ENSMUST00000119921	44.793	36.101	13.089	31.328	PCG	synthesis				
ENSMUSG00000028995	ENSMUST00000030849	35.093	25.372	7.610	22.691	PCG	synthesis				
ENSMUSG00000028995	ENSMUST00000101513	8.345	4.893	2.547	5.262	PCG	synthesis				
ENSMUSG00000028995	ENSMUST00000115109	13.314	9.107	4.092	8.838	PCG	synthesis				
ENSMUSG00000028998	ENSMUST00000030851	360.958	252.434	112.718	242.037	PCG	synthesis				
ENSMUSG00000028999	ENSMUST00000030852	60.111	34.366	14.486	36.321	PCG	synthesis				
ENSMUSG00000028999	ENSMUST00000112256	26.098	13.397	9.644	16.379	PCG	synthesis				
ENSMUSG00000028999	ENSMUST00000115113	79.089	42.517	17.387	46.331	PCG	synthesis				
ENSMUSG00000028999	ENSMUST00000117783	16.856	14.365	4.789	12.003	PCG	synthesis				
ENSMUSG00000028999	ENSMUST00000120869	124.596	106.097	39.982	90.225	PCG	synthesis				
ENSMUSG00000028999	ENSMUST00000124680	75.228	39.793	17.406	44.142	PCG	synthesis				
ENSMUSG00000028999	ENSMUST00000132260	10.285	16.699	3.845	10.276	PCG	synthesis				
ENSMUSG00000029001	ENSMUST00000057907	16.920	13.937	6.172	12.343	PCG	synthesis				
ENSMUSG00000029001	ENSMUST00000105705	9.004	10.252	NA	9.628	PCG	synthesis				
ENSMUSG00000029001	ENSMUST00000122913	6.680	6.176	NA	6.428	PCG	synthesis				
ENSMUSG00000029001	ENSMUST00000129253	20.918	17.730	7.351	15.333	PCG	synthesis				
ENSMUSG00000029001	ENSMUST00000151127	23.865	33.271	10.704	22.613	PCG	synthesis				
ENSMUSG00000029001	ENSMUST00000151246	9.929	6.824	NA	8.376	PCG	synthesis				
ENSMUSG00000029001	ENSMUST00000153703	7.906	6.950	NA	7.428	PCG	synthesis				
ENSMUSG00000029001	ENSMUST00000167160	22.419	18.824	7.653	16.299	PCG	synthesis				
ENSMUSG00000029001	ENSMUST00000172472	7.870	6.327	NA	7.098	PCG	synthesis				
ENSMUSG00000029001	ENSMUST00000173352	7.275	4.849	NA	6.062	PCG	synthesis				
ENSMUSG00000029003	ENSMUST00000030860	88.167	49.618	30.575	56.120	PCG	synthesis				
ENSMUSG00000029003	ENSMUST00000084129	95.057	54.385	31.118	60.187	PCG	synthesis				
ENSMUSG00000029003	ENSMUST00000105707	113.624	69.498	39.994	74.372	PCG	synthesis				
ENSMUSG00000029003	ENSMUST00000105708	76.170	68.222	27.607	57.333	PCG	synthesis				
ENSMUSG00000029003	ENSMUST00000132698	72.492	45.215	24.604	47.437	PCG	synthesis				
ENSMUSG00000029003	ENSMUST00000140049	131.358	63.662	44.628	79.883	PCG	synthesis				
ENSMUSG00000029003	ENSMUST00000148742	31.597	19.107	7.762	19.489	PCG	synthesis				
ENSMUSG00000029004	ENSMUST00000094962	304.178	197.407	77.511	193.032	PCG	synthesis				
ENSMUSG00000029004	ENSMUST00000115128	260.154	167.620	59.613	162.463	PCG	synthesis				
ENSMUSG00000029004	ENSMUST00000126586	304.288	195.917	65.329	188.511	PCG	synthesis				
ENSMUSG00000029004	ENSMUST00000146375	654.385	447.740	158.171	420.099	PCG	synthesis				
ENSMUSG00000029005	ENSMUST00000030862	8.108	5.176	1.114	4.799	PCG	synthesis				
ENSMUSG00000029007	ENSMUST00000030865	85.120	52.253	19.750	52.374	PCG	synthesis				
ENSMUSG00000029007	ENSMUST00000152323	156.239	108.204	31.774	98.739	PCG	synthesis				
ENSMUSG00000029009	ENSMUST00000069604	29.822	17.271	7.598	18.230	PCG	synthesis				
ENSMUSG00000029009	ENSMUST00000097788	24.496	14.397	8.198	15.697	PCG	synthesis				
ENSMUSG00000029009	ENSMUST00000125978	13.900	6.308	3.135	7.781	PCG	synthesis				
ENSMUSG00000029009	ENSMUST00000141283	9.736	4.000	1.780	5.172	PCG	synthesis				
ENSMUSG00000029009	ENSMUST00000145115	5.921	2.843	2.915	3.893	PCG	synthesis				
ENSMUSG00000029009	ENSMUST00000152498	26.537	15.950	5.908	16.132	PCG	synthesis				
ENSMUSG00000029009	ENSMUST00000156113	16.151	9.780	3.380	9.770	PCG	synthesis				
ENSMUSG00000029012	ENSMUST00000030872	338.155	194.583	87.825	206.854	PCG	synthesis				
ENSMUSG00000029012	ENSMUST00000051985	3005.309	2350.577	830.121	2062.002	PCG	synthesis				
ENSMUSG00000029012	ENSMUST00000135906	329.370	189.168	81.288	199.942	PCG	synthesis				
ENSMUSG00000029012	ENSMUST00000138248	145.039	80.222	27.638	84.300	PCG	synthesis				
ENSMUSG00000029012	ENSMUST00000141263	391.787	230.653	90.791	237.744	PCG	synthesis				
ENSMUSG00000029012	ENSMUST00000142987	304.325	179.614	67.017	183.652	PCG	synthesis				
ENSMUSG00000029014	ENSMUST00000030771	2170.601	1523.721	599.868	1431.397	PCG	synthesis				
ENSMUSG00000029014	ENSMUST00000115192	455.275	289.573	127.281	290.710	PCG	synthesis				
ENSMUSG00000029014	ENSMUST00000115193	1602.040	1094.120	435.263	1043.808	PCG	synthesis				
ENSMUSG00000029014	ENSMUST00000115195	1900.737	1377.303	539.703	1272.581	PCG	synthesis				
ENSMUSG00000029014	ENSMUST00000132962	1169.313	808.774	328.289	768.792	PCG	synthesis				
ENSMUSG00000029014	ENSMUST00000145955	998.305	619.864	305.205	641.124	PCG	synthesis				
ENSMUSG00000029014	ENSMUST00000147987	505.814	312.014	136.760	318.196	PCG	synthesis				
ENSMUSG00000029016	ENSMUST00000030879	82.329	58.737	17.360	52.809	PCG	synthesis				
ENSMUSG00000029016	ENSMUST00000105711	35.761	20.642	6.881	21.095	PCG	synthesis				
ENSMUSG00000029016	ENSMUST00000131232	57.045	21.661	12.464	30.390	PCG	synthesis				
ENSMUSG00000029016	ENSMUST00000134377	33.611	23.699	6.564	21.291	PCG	synthesis				
ENSMUSG00000029016	ENSMUST00000137724	103.321	73.945	23.236	66.834	PCG	synthesis				
ENSMUSG00000029017	ENSMUST00000030882	349.566	265.723	101.096	238.795	PCG	synthesis				
ENSMUSG00000029017	ENSMUST00000125693	146.192	114.154	41.887	100.744	PCG	synthesis				
ENSMUSG00000029017	ENSMUST00000137334	455.403	373.518	156.721	328.547	PCG	synthesis				
ENSMUSG00000029017	ENSMUST00000141022	458.715	382.380	157.559	332.885	PCG	synthesis				
ENSMUSG00000029017	ENSMUST00000147236	63.680	49.083	27.139	46.634	PCG	synthesis				
ENSMUSG00000029017	ENSMUST00000149648	48.105	35.108	16.539	33.251	PCG	synthesis				
ENSMUSG00000029017	ENSMUST00000150861	307.207	178.790	79.351	188.449	PCG	synthesis				
ENSMUSG00000029017	ENSMUST00000152440	474.253	408.217	152.288	344.919	PCG	synthesis				
ENSMUSG00000029019	ENSMUST00000103231	10.359	9.604	2.806	7.590	PCG	synthesis				
ENSMUSG00000029020	ENSMUST00000030884	33.611	21.806	7.184	20.867	PCG	synthesis				
ENSMUSG00000029020	ENSMUST00000105714	33.492	19.617	7.791	20.300	PCG	synthesis				
ENSMUSG00000029020	ENSMUST00000105715	25.732	17.491	5.612	16.278	PCG	synthesis				
ENSMUSG00000029020	ENSMUST00000105716	38.396	23.913	7.905	23.405	PCG	synthesis				
ENSMUSG00000029020	ENSMUST00000124646	13.323	9.988	NA	11.656	PCG	synthesis				
ENSMUSG00000029020	ENSMUST00000134172	11.713	10.541	4.503	8.919	PCG	synthesis				
ENSMUSG00000029020	ENSMUST00000150881	16.133	11.604	7.126	11.621	PCG	synthesis				
ENSMUSG00000029022	ENSMUST00000030886	81.917	62.410	20.743	55.023	PCG	synthesis				
ENSMUSG00000029022	ENSMUST00000119975	92.660	74.046	29.621	65.442	PCG	synthesis				
ENSMUSG00000029022	ENSMUST00000141166	15.337	14.176	5.218	11.577	PCG	synthesis				
ENSMUSG00000029022	ENSMUST00000141534	20.269	13.749	5.903	13.307	PCG	synthesis				
ENSMUSG00000029022	ENSMUST00000156374	91.351	68.159	23.493	61.001	PCG	synthesis				
ENSMUSG00000029022	ENSMUST00000172710	65.583	47.026	16.305	42.971	PCG	synthesis				
ENSMUSG00000029022	ENSMUST00000173034	105.590	81.518	24.965	70.691	PCG	synthesis				
ENSMUSG00000029022	ENSMUST00000174081	34.846	15.428	8.448	19.574	PCG	synthesis				
ENSMUSG00000029027	ENSMUST00000030893	27.882	15.145	5.901	16.309	PCG	synthesis				
ENSMUSG00000029027	ENSMUST00000133607	6.552	3.396	NA	4.974	PCG	synthesis				
ENSMUSG00000029028	ENSMUST00000030894	371.024	228.112	63.932	221.023	PCG	synthesis				
ENSMUSG00000029028	ENSMUST00000142794	34.754	17.359	NA	26.057	PCG	synthesis				
ENSMUSG00000029028	ENSMUST00000163672	448.229	229.622	69.484	249.112	PCG	synthesis				
ENSMUSG00000029028	ENSMUST00000167947	693.989	451.325	109.834	418.383	PCG	synthesis				
ENSMUSG00000029028	ENSMUST00000169622	274.960	168.910	47.190	163.686	PCG	synthesis				
ENSMUSG00000029029	ENSMUST00000030895	25.732	17.793	10.150	17.891	PCG	synthesis				
ENSMUSG00000029029	ENSMUST00000132562	21.111	10.654	3.373	11.713	PCG	synthesis				
ENSMUSG00000029029	ENSMUST00000142665	12.866	6.742	3.629	7.746	PCG	synthesis				
ENSMUSG00000029029	ENSMUST00000146734	NA	3.528	2.724	3.126	PCG	synthesis				
ENSMUSG00000029030	ENSMUST00000030896	168.611	114.273	46.524	109.803	PCG	synthesis				
ENSMUSG00000029030	ENSMUST00000105639	36.173	18.862	6.516	20.517	PCG	synthesis				
ENSMUSG00000029030	ENSMUST00000133165	30.206	24.120	10.605	21.644	PCG	synthesis				
ENSMUSG00000029030	ENSMUST00000134492	88.698	53.052	19.210	53.653	PCG	synthesis				
ENSMUSG00000029030	ENSMUST00000136374	49.633	34.693	8.896	31.074	PCG	synthesis				
ENSMUSG00000029032	ENSMUST00000030898	11.448	9.214	4.099	8.254	PCG	synthesis				
ENSMUSG00000029032	ENSMUST00000129189	6.378	6.887	3.634	5.633	PCG	synthesis				
ENSMUSG00000029032	ENSMUST00000143141	9.993	8.051	3.523	7.189	PCG	synthesis				
ENSMUSG00000029032	ENSMUST00000144145	10.377	7.484	3.421	7.094	PCG	synthesis				
ENSMUSG00000029032	ENSMUST00000154895	4.822	1.629	NA	3.226	PCG	synthesis				
ENSMUSG00000029032	ENSMUST00000169623	7.220	5.698	2.387	5.102	PCG	synthesis				
ENSMUSG00000029033	ENSMUST00000079031	10.230	7.095	2.024	6.450	PCG	synthesis				
ENSMUSG00000029033	ENSMUST00000105584	8.455	5.705	1.603	5.254	PCG	synthesis				
ENSMUSG00000029033	ENSMUST00000131168	6.387	4.528	2.082	4.333	PCG	synthesis				
ENSMUSG00000029033	ENSMUST00000137726	8.419	5.736	1.646	5.267	PCG	synthesis				
ENSMUSG00000029033	ENSMUST00000140855	3.313	2.270	NA	2.792	PCG	synthesis				
ENSMUSG00000029033	ENSMUST00000140902	4.630	NA	0.784	2.707	PCG	synthesis				
ENSMUSG00000029033	ENSMUST00000145654	2.928	3.616	NA	3.272	PCG	synthesis				
ENSMUSG00000029034	ENSMUST00000030901	129.729	81.297	31.970	80.999	PCG	synthesis				
ENSMUSG00000029034	ENSMUST00000120794	92.038	58.926	21.021	57.328	PCG	synthesis				
ENSMUSG00000029034	ENSMUST00000132632	165.847	81.536	30.759	92.714	PCG	synthesis				
ENSMUSG00000029034	ENSMUST00000134678	89.027	58.152	20.099	55.759	PCG	synthesis				
ENSMUSG00000029034	ENSMUST00000135844	163.001	80.153	32.914	92.023	PCG	synthesis				
ENSMUSG00000029034	ENSMUST00000149458	5.573	NA	3.675	4.624	PCG	synthesis				
ENSMUSG00000029034	ENSMUST00000156460	38.415	31.938	10.997	27.117	PCG	synthesis				
ENSMUSG00000029036	ENSMUST00000030903	161.711	118.191	38.560	106.154	PCG	synthesis				
ENSMUSG00000029036	ENSMUST00000126725	396.692	275.201	88.873	253.589	PCG	synthesis				
ENSMUSG00000029036	ENSMUST00000134317	18.347	12.459	3.654	11.487	PCG	synthesis				
ENSMUSG00000029036	ENSMUST00000175679	75.868	55.750	17.520	49.713	PCG	synthesis				
ENSMUSG00000029036	ENSMUST00000176043	37.207	19.202	5.620	20.676	PCG	synthesis				
ENSMUSG00000029036	ENSMUST00000176839	75.356	60.995	15.106	50.486	PCG	synthesis				
ENSMUSG00000029036	ENSMUST00000177066	56.387	41.196	13.326	36.970	PCG	synthesis				
ENSMUSG00000029038	ENSMUST00000030905	340.452	209.533	92.128	214.038	PCG	synthesis				
ENSMUSG00000029038	ENSMUST00000105595	455.000	258.069	113.497	275.522	PCG	synthesis				
ENSMUSG00000029038	ENSMUST00000140322	125.063	66.542	35.176	75.594	PCG	synthesis				
ENSMUSG00000029047	ENSMUST00000103180	92.633	49.712	27.113	56.486	PCG	synthesis				
ENSMUSG00000029047	ENSMUST00000123395	10.569	2.855	NA	6.712	PCG	synthesis				
ENSMUSG00000029047	ENSMUST00000125432	66.269	41.554	18.350	42.058	PCG	synthesis				
ENSMUSG00000029047	ENSMUST00000133116	4.136	6.887	NA	5.512	PCG	synthesis				
ENSMUSG00000029047	ENSMUST00000134341	16.535	11.786	3.324	10.549	PCG	synthesis				
ENSMUSG00000029048	ENSMUST00000030914	378.912	232.704	90.975	234.197	PCG	synthesis				
ENSMUSG00000029048	ENSMUST00000125357	65.382	59.662	6.152	43.732	PCG	synthesis				
ENSMUSG00000029048	ENSMUST00000149796	408.698	270.937	93.653	257.763	PCG	synthesis				
ENSMUSG00000029049	ENSMUST00000030915	8.565	5.396	1.392	5.118	PCG	synthesis				
ENSMUSG00000029049	ENSMUST00000127457	6.515	1.956	NA	4.236	PCG	synthesis				
ENSMUSG00000029049	ENSMUST00000129180	8.455	7.547	1.155	5.719	PCG	synthesis				
ENSMUSG00000029049	ENSMUST00000132367	6.964	2.447	NA	4.705	PCG	synthesis				
ENSMUSG00000029049	ENSMUST00000155375	5.646	3.698	NA	4.672	PCG	synthesis				
ENSMUSG00000029053	ENSMUST00000030922	53.166	35.535	14.043	34.248	PCG	synthesis				
ENSMUSG00000029053	ENSMUST00000103178	32.760	21.460	8.695	20.971	PCG	synthesis				
ENSMUSG00000029053	ENSMUST00000105624	15.684	5.648	1.954	7.762	PCG	synthesis				
ENSMUSG00000029053	ENSMUST00000123652	10.304	8.321	2.596	7.073	PCG	synthesis				
ENSMUSG00000029053	ENSMUST00000125320	8.894	12.881	NA	10.888	PCG	synthesis				
ENSMUSG00000029053	ENSMUST00000131975	9.132	7.610	2.368	6.370	PCG	synthesis				
ENSMUSG00000029053	ENSMUST00000135699	25.375	24.818	10.636	20.277	PCG	synthesis				
ENSMUSG00000029053	ENSMUST00000139647	9.590	5.208	1.896	5.564	PCG	synthesis				
ENSMUSG00000029053	ENSMUST00000140256	64.604	50.335	17.842	44.260	PCG	synthesis				
ENSMUSG00000029056	ENSMUST00000030931	46.339	36.435	11.634	31.469	PCG	synthesis				
ENSMUSG00000029056	ENSMUST00000070953	49.194	38.743	13.472	33.803	PCG	synthesis				
ENSMUSG00000029056	ENSMUST00000105632	74.313	58.121	20.135	50.856	PCG	synthesis				
ENSMUSG00000029056	ENSMUST00000128297	22.730	19.774	7.876	16.794	PCG	synthesis				
ENSMUSG00000029056	ENSMUST00000129386	47.666	39.863	12.641	33.390	PCG	synthesis				
ENSMUSG00000029056	ENSMUST00000148299	14.275	20.258	5.235	13.256	PCG	synthesis				
ENSMUSG00000029056	ENSMUST00000148934	54.996	43.630	13.372	37.333	PCG	synthesis				
ENSMUSG00000029059	ENSMUST00000030935	43.502	23.296	12.448	26.415	PCG	synthesis				
ENSMUSG00000029059	ENSMUST00000123513	12.628	NA	1.552	7.090	PCG	synthesis				
ENSMUSG00000029059	ENSMUST00000132281	26.446	8.296	4.072	12.938	PCG	synthesis				
ENSMUSG00000029060	ENSMUST00000103176	17.652	10.717	2.634	10.334	PCG	synthesis				
ENSMUSG00000029060	ENSMUST00000128204	14.284	9.151	2.271	8.569	PCG	synthesis				
ENSMUSG00000029060	ENSMUST00000130237	10.889	12.051	3.402	8.781	PCG	synthesis				
ENSMUSG00000029060	ENSMUST00000139289	3.596	8.484	1.491	4.524	PCG	synthesis				
ENSMUSG00000029060	ENSMUST00000139788	20.324	10.529	2.554	11.136	PCG	synthesis				
ENSMUSG00000029060	ENSMUST00000141108	18.301	11.830	2.951	11.028	PCG	synthesis				
ENSMUSG00000029060	ENSMUST00000151843	16.682	9.006	2.387	9.359	PCG	synthesis				
ENSMUSG00000029060	ENSMUST00000155189	3.907	8.566	2.274	4.916	PCG	synthesis				
ENSMUSG00000029061	ENSMUST00000030937	10.020	3.616	2.029	5.222	PCG	synthesis				
ENSMUSG00000029061	ENSMUST00000139242	7.989	13.353	2.102	7.814	PCG	synthesis				
ENSMUSG00000029061	ENSMUST00000156906	19.875	6.554	3.729	10.053	PCG	synthesis				
ENSMUSG00000029062	ENSMUST00000067081	826.894	538.881	238.924	534.899	PCG	synthesis				
ENSMUSG00000029062	ENSMUST00000105598	748.838	538.151	226.883	504.624	PCG	synthesis				
ENSMUSG00000029062	ENSMUST00000105600	545.656	355.782	154.513	351.984	PCG	synthesis				
ENSMUSG00000029062	ENSMUST00000135550	649.077	361.801	213.886	408.255	PCG	synthesis				
ENSMUSG00000029062	ENSMUST00000142513	724.845	392.192	247.328	454.788	PCG	synthesis				
ENSMUSG00000029062	ENSMUST00000143196	429.726	315.448	86.208	277.127	PCG	synthesis				
ENSMUSG00000029062	ENSMUST00000149498	192.622	145.601	54.056	130.760	PCG	synthesis				
ENSMUSG00000029062	ENSMUST00000155100	443.708	356.310	99.362	299.794	PCG	synthesis				
ENSMUSG00000029063	ENSMUST00000030939	160.741	108.097	43.950	104.263	PCG	synthesis				
ENSMUSG00000029063	ENSMUST00000105612	157.667	107.009	43.069	102.581	PCG	synthesis				
ENSMUSG00000029063	ENSMUST00000105613	153.466	104.990	41.083	99.847	PCG	synthesis				
ENSMUSG00000029063	ENSMUST00000135429	NA	6.170	1.983	4.076	PCG	synthesis				
ENSMUSG00000029063	ENSMUST00000143840	5.600	4.906	1.603	4.036	PCG	synthesis				
ENSMUSG00000029063	ENSMUST00000146080	17.835	10.076	2.441	10.117	PCG	synthesis				
ENSMUSG00000029063	ENSMUST00000147062	4.996	4.912	NA	4.954	PCG	synthesis				
ENSMUSG00000029063	ENSMUST00000152297	111.456	69.329	25.914	68.900	PCG	synthesis				
ENSMUSG00000029064	ENSMUST00000030940	860.376	602.920	206.959	556.752	PCG	synthesis				
ENSMUSG00000029064	ENSMUST00000105616	790.035	587.561	201.705	526.434	PCG	synthesis				
ENSMUSG00000029064	ENSMUST00000165335	833.986	589.158	197.732	540.292	PCG	synthesis				
ENSMUSG00000029064	ENSMUST00000175688	94.920	54.699	31.190	60.270	PCG	synthesis				
ENSMUSG00000029064	ENSMUST00000175705	683.374	477.772	148.298	436.481	PCG	synthesis				
ENSMUSG00000029064	ENSMUST00000176308	1012.827	756.458	280.627	683.304	PCG	synthesis				
ENSMUSG00000029064	ENSMUST00000176411	152.323	94.159	32.626	93.036	PCG	synthesis				
ENSMUSG00000029064	ENSMUST00000176637	723.262	501.502	173.815	466.193	PCG	synthesis				
ENSMUSG00000029064	ENSMUST00000177094	420.667	291.158	88.416	266.747	PCG	synthesis				
ENSMUSG00000029066	ENSMUST00000030942	232.391	173.998	57.279	154.556	PCG	synthesis				
ENSMUSG00000029066	ENSMUST00000130188	88.194	60.957	22.684	57.279	PCG	synthesis				
ENSMUSG00000029066	ENSMUST00000137487	200.812	160.236	59.194	140.081	PCG	synthesis				
ENSMUSG00000029066	ENSMUST00000143503	368.755	279.459	98.130	248.781	PCG	synthesis				
ENSMUSG00000029068	ENSMUST00000030944	384.393	239.446	93.583	239.141	PCG	synthesis				
ENSMUSG00000029068	ENSMUST00000126346	501.742	310.674	120.621	311.012	PCG	synthesis				
ENSMUSG00000029068	ENSMUST00000129850	188.687	119.110	40.657	116.151	PCG	synthesis				
ENSMUSG00000029068	ENSMUST00000136370	373.687	237.251	102.943	237.960	PCG	synthesis				
ENSMUSG00000029068	ENSMUST00000139066	305.670	195.086	72.712	191.156	PCG	synthesis				
ENSMUSG00000029070	ENSMUST00000030947	34.571	34.070	10.583	26.408	PCG	synthesis				
ENSMUSG00000029070	ENSMUST00000126487	108.326	115.355	33.711	85.797	PCG	synthesis				
ENSMUSG00000029070	ENSMUST00000132142	46.321	36.592	20.428	34.447	PCG	synthesis				
ENSMUSG00000029070	ENSMUST00000141766	70.460	71.951	18.537	53.650	PCG	synthesis				
ENSMUSG00000029070	ENSMUST00000141883	4.978	6.918	1.448	4.448	PCG	synthesis				
ENSMUSG00000029070	ENSMUST00000143886	26.738	30.781	6.649	21.389	PCG	synthesis				
ENSMUSG00000029071	ENSMUST00000030948	15.995	13.239	4.477	11.237	PCG	synthesis				
ENSMUSG00000029071	ENSMUST00000133184	26.281	21.428	6.879	18.196	PCG	synthesis				
ENSMUSG00000029071	ENSMUST00000141539	22.721	18.120	6.099	15.647	PCG	synthesis				
ENSMUSG00000029071	ENSMUST00000143457	20.918	16.818	5.707	14.481	PCG	synthesis				
ENSMUSG00000029071	ENSMUST00000156997	12.061	9.522	3.225	8.269	PCG	synthesis				
ENSMUSG00000029071	ENSMUST00000168552	8.300	6.510	1.554	5.455	PCG	synthesis				
ENSMUSG00000029073	ENSMUST00000030950	23.810	14.025	4.341	14.059	PCG	synthesis				
ENSMUSG00000029073	ENSMUST00000105586	25.311	14.139	4.363	14.604	PCG	synthesis				
ENSMUSG00000029073	ENSMUST00000151961	7.714	3.277	1.257	4.082	PCG	synthesis				
ENSMUSG00000029073	ENSMUST00000156266	NA	3.843	1.642	2.742	PCG	synthesis				
ENSMUSG00000029076	ENSMUST00000050078	146.027	89.650	33.030	89.569	PCG	synthesis				
ENSMUSG00000029076	ENSMUST00000097734	121.375	72.052	33.125	75.517	PCG	synthesis				
ENSMUSG00000029076	ENSMUST00000105578	261.024	166.086	70.547	165.886	PCG	synthesis				
ENSMUSG00000029076	ENSMUST00000105579	245.513	154.909	68.695	156.372	PCG	synthesis				
ENSMUSG00000029076	ENSMUST00000124872	79.895	60.045	23.835	54.592	PCG	synthesis				
ENSMUSG00000029076	ENSMUST00000149971	266.542	174.237	80.774	173.851	PCG	synthesis				
ENSMUSG00000029082	ENSMUST00000101237	8.959	3.786	1.985	4.910	PCG	synthesis				
ENSMUSG00000029082	ENSMUST00000118126	3.367	NA	1.143	2.255	PCG	synthesis				
ENSMUSG00000029082	ENSMUST00000125838	5.353	3.937	2.136	3.809	PCG	synthesis				
ENSMUSG00000029084	ENSMUST00000030964	31.497	25.032	10.402	22.310	PCG	synthesis				
ENSMUSG00000029086	ENSMUST00000030973	55.581	44.957	13.820	38.120	PCG	synthesis				
ENSMUSG00000029086	ENSMUST00000074113	64.650	50.567	15.924	43.714	PCG	synthesis				
ENSMUSG00000029086	ENSMUST00000087441	60.697	46.259	14.329	40.428	PCG	synthesis				
ENSMUSG00000029086	ENSMUST00000087442	55.920	44.705	14.004	38.210	PCG	synthesis				
ENSMUSG00000029086	ENSMUST00000165909	56.442	46.819	14.663	39.308	PCG	synthesis				
ENSMUSG00000029086	ENSMUST00000171543	59.827	46.724	15.169	40.574	PCG	synthesis				
ENSMUSG00000029086	ENSMUST00000177946	55.389	43.020	13.881	37.430	PCG	synthesis				
ENSMUSG00000029086	ENSMUST00000179059	57.110	44.026	14.283	38.473	PCG	synthesis				
ENSMUSG00000029089	ENSMUST00000030968	70.433	48.360	23.968	47.587	PCG	synthesis				
ENSMUSG00000029090	ENSMUST00000030971	70.881	47.064	18.748	45.564	PCG	synthesis				
ENSMUSG00000029093	ENSMUST00000037370	3.990	2.025	1.436	2.484	PCG	synthesis				
ENSMUSG00000029093	ENSMUST00000135324	2.800	3.132	NA	2.966	PCG	synthesis				
ENSMUSG00000029094	ENSMUST00000064571	22.227	15.220	6.876	14.775	PCG	synthesis				
ENSMUSG00000029094	ENSMUST00000141824	3.596	3.396	1.804	2.932	PCG	synthesis				
ENSMUSG00000029095	ENSMUST00000054598	9.590	6.415	3.707	6.571	PCG	synthesis				
ENSMUSG00000029095	ENSMUST00000101280	9.700	6.793	4.005	6.832	PCG	synthesis				
ENSMUSG00000029095	ENSMUST00000114203	7.330	6.591	3.353	5.758	PCG	synthesis				
ENSMUSG00000029095	ENSMUST00000114204	11.457	7.862	4.474	7.931	PCG	synthesis				
ENSMUSG00000029095	ENSMUST00000114205	9.663	6.390	3.658	6.571	PCG	synthesis				
ENSMUSG00000029095	ENSMUST00000114206	7.815	5.830	3.344	5.663	PCG	synthesis				
ENSMUSG00000029095	ENSMUST00000114210	9.572	6.466	3.625	6.554	PCG	synthesis				
ENSMUSG00000029095	ENSMUST00000125378	15.748	10.139	4.186	10.024	PCG	synthesis				
ENSMUSG00000029095	ENSMUST00000129347	9.965	6.755	4.184	6.968	PCG	synthesis				
ENSMUSG00000029095	ENSMUST00000130209	21.641	16.063	5.620	14.441	PCG	synthesis				
ENSMUSG00000029095	ENSMUST00000130233	5.124	2.799	2.908	3.610	PCG	synthesis				
ENSMUSG00000029095	ENSMUST00000135885	12.893	4.874	5.966	7.911	PCG	synthesis				
ENSMUSG00000029095	ENSMUST00000151322	14.229	4.327	5.431	7.996	PCG	synthesis				
ENSMUSG00000029095	ENSMUST00000151636	16.041	11.749	5.995	11.262	PCG	synthesis				
ENSMUSG00000029095	ENSMUST00000153025	20.562	13.617	3.070	12.416	PCG	synthesis				
ENSMUSG00000029097	ENSMUST00000030980	26.665	22.523	7.094	18.761	PCG	synthesis				
ENSMUSG00000029097	ENSMUST00000128195	45.772	42.775	12.125	33.557	PCG	synthesis				
ENSMUSG00000029097	ENSMUST00000145930	123.150	85.197	25.815	78.054	PCG	synthesis				
ENSMUSG00000029098	ENSMUST00000068563	23.490	10.390	4.905	12.928	PCG	synthesis				
ENSMUSG00000029098	ENSMUST00000068947	33.034	20.044	8.457	20.512	PCG	synthesis				
ENSMUSG00000029098	ENSMUST00000114237	30.353	15.026	7.181	17.520	PCG	synthesis				
ENSMUSG00000029098	ENSMUST00000114238	26.711	10.019	5.399	14.043	PCG	synthesis				
ENSMUSG00000029098	ENSMUST00000127641	20.900	10.573	5.571	12.348	PCG	synthesis				
ENSMUSG00000029098	ENSMUST00000154796	28.779	11.925	3.198	14.634	PCG	synthesis				
ENSMUSG00000029098	ENSMUST00000156125	9.169	4.711	7.554	7.145	PCG	synthesis				
ENSMUSG00000029101	ENSMUST00000030984	18.283	13.768	5.247	12.433	PCG	synthesis				
ENSMUSG00000029101	ENSMUST00000087684	8.080	6.969	2.680	5.910	PCG	synthesis				
ENSMUSG00000029101	ENSMUST00000114280	8.272	7.736	2.482	6.163	PCG	synthesis				
ENSMUSG00000029101	ENSMUST00000114281	17.487	13.088	4.934	11.837	PCG	synthesis				
ENSMUSG00000029101	ENSMUST00000114283	5.527	6.698	2.436	4.887	PCG	synthesis				
ENSMUSG00000029101	ENSMUST00000114284	14.046	11.321	4.099	9.822	PCG	synthesis				
ENSMUSG00000029101	ENSMUST00000114285	5.481	6.082	2.332	4.632	PCG	synthesis				
ENSMUSG00000029101	ENSMUST00000128161	16.233	14.057	5.460	11.917	PCG	synthesis				
ENSMUSG00000029101	ENSMUST00000141562	5.518	9.371	3.303	6.064	PCG	synthesis				
ENSMUSG00000029101	ENSMUST00000155162	6.717	3.793	1.973	4.161	PCG	synthesis				
ENSMUSG00000029101	ENSMUST00000156339	3.285	9.459	NA	6.372	PCG	synthesis				
ENSMUSG00000029101	ENSMUST00000156819	10.368	7.692	2.893	6.984	PCG	synthesis				
ENSMUSG00000029103	ENSMUST00000030986	219.077	134.097	44.340	132.505	PCG	synthesis				
ENSMUSG00000029103	ENSMUST00000132754	28.495	18.667	5.494	17.552	PCG	synthesis				
ENSMUSG00000029103	ENSMUST00000147028	264.638	169.696	54.264	162.866	PCG	synthesis				
ENSMUSG00000029103	ENSMUST00000152028	87.343	57.228	21.476	55.349	PCG	synthesis				
ENSMUSG00000029103	ENSMUST00000153664	558.376	353.738	113.468	341.861	PCG	synthesis				
ENSMUSG00000029104	ENSMUST00000080036	62.929	45.542	17.537	42.003	PCG	synthesis				
ENSMUSG00000029104	ENSMUST00000123755	20.662	14.787	7.646	14.365	PCG	synthesis				
ENSMUSG00000029104	ENSMUST00000124272	30.572	21.875	9.520	20.656	PCG	synthesis				
ENSMUSG00000029104	ENSMUST00000135039	43.640	32.202	15.266	30.369	PCG	synthesis				
ENSMUSG00000029104	ENSMUST00000148953	36.401	30.932	10.762	26.032	PCG	synthesis				
ENSMUSG00000029104	ENSMUST00000156490	6.762	2.170	NA	4.466	PCG	synthesis				
ENSMUSG00000029106	ENSMUST00000001108	113.020	81.203	27.800	74.008	PCG	synthesis				
ENSMUSG00000029106	ENSMUST00000052836	70.287	61.473	20.452	50.737	PCG	synthesis				
ENSMUSG00000029106	ENSMUST00000114335	88.725	65.700	21.370	58.598	PCG	synthesis				
ENSMUSG00000029106	ENSMUST00000114338	79.080	56.008	18.704	51.264	PCG	synthesis				
ENSMUSG00000029106	ENSMUST00000114340	104.181	74.662	24.420	67.754	PCG	synthesis				
ENSMUSG00000029106	ENSMUST00000135321	143.190	98.348	29.793	90.444	PCG	synthesis				
ENSMUSG00000029106	ENSMUST00000137262	47.648	39.265	18.735	35.216	PCG	synthesis				
ENSMUSG00000029106	ENSMUST00000139044	44.628	38.800	20.290	34.572	PCG	synthesis				
ENSMUSG00000029106	ENSMUST00000144226	91.708	93.952	27.328	70.996	PCG	synthesis				
ENSMUSG00000029106	ENSMUST00000145986	13.113	6.082	2.290	7.162	PCG	synthesis				
ENSMUSG00000029106	ENSMUST00000146295	13.113	8.415	3.133	8.220	PCG	synthesis				
ENSMUSG00000029106	ENSMUST00000147574	11.640	8.843	3.135	7.873	PCG	synthesis				
ENSMUSG00000029106	ENSMUST00000152805	97.565	68.272	23.578	63.138	PCG	synthesis				
ENSMUSG00000029110	ENSMUST00000030992	1196.600	698.979	242.585	712.721	PCG	synthesis				
ENSMUSG00000029111	ENSMUST00000030993	351.085	220.584	70.852	214.174	PCG	synthesis				
ENSMUSG00000029111	ENSMUST00000132942	171.365	93.449	46.732	103.849	PCG	synthesis				
ENSMUSG00000029119	ENSMUST00000031002	16.663	8.176	3.421	9.420	PCG	synthesis				
ENSMUSG00000029119	ENSMUST00000124711	21.111	10.214	3.792	11.705	PCG	synthesis				
ENSMUSG00000029119	ENSMUST00000147893	25.787	12.491	5.363	14.547	PCG	synthesis				
ENSMUSG00000029120	ENSMUST00000031003	23.234	15.428	8.084	15.582	PCG	synthesis				
ENSMUSG00000029120	ENSMUST00000138124	88.442	36.278	20.593	48.437	PCG	synthesis				
ENSMUSG00000029121	ENSMUST00000031004	48.892	30.171	11.803	30.289	PCG	synthesis				
ENSMUSG00000029121	ENSMUST00000114158	49.633	30.372	11.864	30.623	PCG	synthesis				
ENSMUSG00000029122	ENSMUST00000031005	18.814	12.359	6.189	12.454	PCG	synthesis				
ENSMUSG00000029122	ENSMUST00000114148	16.453	10.095	7.075	11.207	PCG	synthesis				
ENSMUSG00000029122	ENSMUST00000114154	11.887	8.390	4.482	8.253	PCG	synthesis				
ENSMUSG00000029122	ENSMUST00000124426	9.745	7.516	2.990	6.751	PCG	synthesis				
ENSMUSG00000029122	ENSMUST00000133376	18.585	10.246	6.959	11.930	PCG	synthesis				
ENSMUSG00000029122	ENSMUST00000146568	21.468	11.390	4.508	12.455	PCG	synthesis				
ENSMUSG00000029122	ENSMUST00000149890	14.001	11.724	5.126	10.283	PCG	synthesis				
ENSMUSG00000029122	ENSMUST00000154885	7.851	2.881	2.191	4.308	PCG	synthesis				
ENSMUSG00000029125	ENSMUST00000031008	13.818	12.573	4.087	10.159	PCG	synthesis				
ENSMUSG00000029125	ENSMUST00000042146	20.973	17.975	6.094	15.014	PCG	synthesis				
ENSMUSG00000029125	ENSMUST00000114126	15.007	14.126	4.056	11.063	PCG	synthesis				
ENSMUSG00000029125	ENSMUST00000141286	36.832	20.384	10.375	22.530	PCG	synthesis				
ENSMUSG00000029125	ENSMUST00000146864	8.666	12.648	4.378	8.564	PCG	synthesis				
ENSMUSG00000029125	ENSMUST00000147667	14.065	17.239	6.683	12.662	PCG	synthesis				
ENSMUSG00000029125	ENSMUST00000154929	8.199	10.396	3.305	7.300	PCG	synthesis				
ENSMUSG00000029126	ENSMUST00000031009	8.940	8.120	NA	8.530	PCG	synthesis				
ENSMUSG00000029127	ENSMUST00000094833	20.735	13.774	5.440	13.317	PCG	synthesis				
ENSMUSG00000029127	ENSMUST00000114113	41.087	30.020	12.646	27.917	PCG	synthesis				
ENSMUSG00000029127	ENSMUST00000123106	NA	3.780	1.283	2.532	PCG	synthesis				
ENSMUSG00000029127	ENSMUST00000126267	17.999	12.321	4.668	11.663	PCG	synthesis				
ENSMUSG00000029127	ENSMUST00000129161	15.199	12.063	5.465	10.909	PCG	synthesis				
ENSMUSG00000029127	ENSMUST00000136475	23.014	15.334	5.562	14.636	PCG	synthesis				
ENSMUSG00000029127	ENSMUST00000137577	10.551	6.076	3.627	6.751	PCG	synthesis				
ENSMUSG00000029127	ENSMUST00000138820	18.832	9.950	4.172	10.985	PCG	synthesis				
ENSMUSG00000029127	ENSMUST00000143436	15.977	11.220	4.552	10.583	PCG	synthesis				
ENSMUSG00000029128	ENSMUST00000031011	67.852	49.875	18.861	45.530	PCG	synthesis				
ENSMUSG00000029130	ENSMUST00000001247	51.537	43.171	12.878	35.862	PCG	synthesis				
ENSMUSG00000029130	ENSMUST00000159272	7.165	11.717	4.201	7.694	PCG	synthesis				
ENSMUSG00000029130	ENSMUST00000160051	8.995	5.535	NA	7.265	PCG	synthesis				
ENSMUSG00000029130	ENSMUST00000160246	48.078	41.070	11.971	33.706	PCG	synthesis				
ENSMUSG00000029130	ENSMUST00000160383	52.827	44.347	12.728	36.634	PCG	synthesis				
ENSMUSG00000029130	ENSMUST00000160887	31.854	32.554	14.472	26.293	PCG	synthesis				
ENSMUSG00000029130	ENSMUST00000160888	44.006	42.517	13.021	33.181	PCG	synthesis				
ENSMUSG00000029130	ENSMUST00000161398	30.902	31.233	8.704	23.613	PCG	synthesis				
ENSMUSG00000029130	ENSMUST00000162975	30.197	33.372	10.363	24.644	PCG	synthesis				
ENSMUSG00000029130	ENSMUST00000163050	27.260	12.717	5.365	15.114	PCG	synthesis				
ENSMUSG00000029130	ENSMUST00000168460	26.427	27.793	9.135	21.119	PCG	synthesis				
ENSMUSG00000029131	ENSMUST00000008733	576.531	377.631	115.078	356.413	PCG	synthesis				
ENSMUSG00000029131	ENSMUST00000012734	423.659	280.472	111.873	272.001	PCG	synthesis				
ENSMUSG00000029131	ENSMUST00000114839	1377.418	815.069	310.461	834.316	PCG	synthesis				
ENSMUSG00000029131	ENSMUST00000139126	1109.815	649.304	218.753	659.291	PCG	synthesis				
ENSMUSG00000029131	ENSMUST00000140376	522.340	305.152	89.714	305.735	PCG	synthesis				
ENSMUSG00000029131	ENSMUST00000149396	980.186	584.020	162.387	575.531	PCG	synthesis				
ENSMUSG00000029131	ENSMUST00000149553	294.131	205.873	95.638	198.547	PCG	synthesis				
ENSMUSG00000029131	ENSMUST00000151976	134.552	66.046	22.433	74.343	PCG	synthesis				
ENSMUSG00000029135	ENSMUST00000031017	2.956	2.528	1.090	2.191	PCG	synthesis				
ENSMUSG00000029136	ENSMUST00000031018	28.761	22.982	10.106	20.616	PCG	synthesis				
ENSMUSG00000029141	ENSMUST00000114533	294.488	202.370	77.249	191.369	PCG	synthesis				
ENSMUSG00000029142	ENSMUST00000031024	922.519	622.826	276.436	607.260	PCG	synthesis				
ENSMUSG00000029144	ENSMUST00000088010	500.918	344.065	136.458	327.147	PCG	synthesis				
ENSMUSG00000029144	ENSMUST00000101411	496.361	378.455	146.273	340.363	PCG	synthesis				
ENSMUSG00000029145	ENSMUST00000077693	58.217	37.007	15.007	36.744	PCG	synthesis				
ENSMUSG00000029145	ENSMUST00000114603	54.721	34.951	14.559	34.743	PCG	synthesis				
ENSMUSG00000029145	ENSMUST00000166769	57.787	35.517	14.753	36.019	PCG	synthesis				
ENSMUSG00000029146	ENSMUST00000031029	45.872	36.749	10.334	30.985	PCG	synthesis				
ENSMUSG00000029147	ENSMUST00000031032	551.696	333.813	119.993	335.167	PCG	synthesis				
ENSMUSG00000029148	ENSMUST00000031034	179.701	128.248	48.592	118.847	PCG	synthesis				
ENSMUSG00000029149	ENSMUST00000054829	13.296	14.170	4.208	10.558	PCG	synthesis				
ENSMUSG00000029151	ENSMUST00000031037	7.348	6.736	3.094	5.726	PCG	synthesis				
ENSMUSG00000029152	ENSMUST00000031038	283.910	173.388	74.533	177.277	PCG	synthesis				
ENSMUSG00000029152	ENSMUST00000071081	350.353	217.829	91.261	219.814	PCG	synthesis				
ENSMUSG00000029152	ENSMUST00000166823	262.781	162.909	68.310	164.667	PCG	synthesis				
ENSMUSG00000029153	ENSMUST00000087195	46.906	29.347	10.985	29.079	PCG	synthesis				
ENSMUSG00000029156	ENSMUST00000081170	15.849	8.893	2.891	9.211	PCG	synthesis				
ENSMUSG00000029161	ENSMUST00000031051	16.343	15.900	9.084	13.776	PCG	synthesis				
ENSMUSG00000029162	ENSMUST00000031053	15.199	11.648	3.600	10.149	PCG	synthesis				
ENSMUSG00000029165	ENSMUST00000069705	59.900	31.366	10.917	34.061	PCG	synthesis				
ENSMUSG00000029165	ENSMUST00000114700	88.414	55.964	21.982	55.453	PCG	synthesis				
ENSMUSG00000029166	ENSMUST00000031058	11.200	5.183	2.443	6.275	PCG	synthesis				
ENSMUSG00000029168	ENSMUST00000088081	57.713	35.026	17.290	36.676	PCG	synthesis				
ENSMUSG00000029168	ENSMUST00000101442	13.616	8.818	NA	11.217	PCG	synthesis				
ENSMUSG00000029168	ENSMUST00000114729	62.591	38.196	20.191	40.326	PCG	synthesis				
ENSMUSG00000029168	ENSMUST00000127365	53.742	46.869	19.387	39.999	PCG	synthesis				
ENSMUSG00000029168	ENSMUST00000136657	36.896	26.548	4.402	22.615	PCG	synthesis				
ENSMUSG00000029168	ENSMUST00000138625	31.021	17.629	2.583	17.078	PCG	synthesis				
ENSMUSG00000029169	ENSMUST00000031061	1077.943	621.757	304.948	668.216	PCG	synthesis				
ENSMUSG00000029171	ENSMUST00000087324	152.377	97.153	43.323	97.618	PCG	synthesis				
ENSMUSG00000029171	ENSMUST00000129152	93.895	54.347	24.634	57.625	PCG	synthesis				
ENSMUSG00000029173	ENSMUST00000031069	45.543	29.535	10.823	28.634	PCG	synthesis				
ENSMUSG00000029173	ENSMUST00000123856	33.812	21.636	9.210	21.553	PCG	synthesis				
ENSMUSG00000029173	ENSMUST00000126574	62.188	37.969	14.334	38.164	PCG	synthesis				
ENSMUSG00000029173	ENSMUST00000150709	50.704	31.403	11.716	31.275	PCG	synthesis				
ENSMUSG00000029174	ENSMUST00000043893	57.155	39.730	16.859	37.915	PCG	synthesis				
ENSMUSG00000029174	ENSMUST00000101195	68.969	48.353	19.389	45.570	PCG	synthesis				
ENSMUSG00000029174	ENSMUST00000119756	74.834	55.203	22.537	50.858	PCG	synthesis				
ENSMUSG00000029174	ENSMUST00000121370	59.196	40.366	17.423	38.995	PCG	synthesis				
ENSMUSG00000029174	ENSMUST00000129389	4.758	NA	0.932	2.845	PCG	synthesis				
ENSMUSG00000029174	ENSMUST00000140960	67.239	43.536	19.159	43.311	PCG	synthesis				
ENSMUSG00000029174	ENSMUST00000147348	81.240	59.567	19.530	53.446	PCG	synthesis				
ENSMUSG00000029175	ENSMUST00000062962	29.118	17.101	6.581	17.600	PCG	synthesis				
ENSMUSG00000029175	ENSMUST00000124474	24.615	16.145	7.440	16.067	PCG	synthesis				
ENSMUSG00000029175	ENSMUST00000131978	34.699	17.107	4.753	18.853	PCG	synthesis				
ENSMUSG00000029175	ENSMUST00000143867	34.333	17.258	8.617	20.070	PCG	synthesis				
ENSMUSG00000029176	ENSMUST00000031072	149.715	107.455	50.737	102.636	PCG	synthesis				
ENSMUSG00000029176	ENSMUST00000130536	85.120	61.278	28.679	58.359	PCG	synthesis				
ENSMUSG00000029176	ENSMUST00000131750	26.235	22.699	5.329	18.088	PCG	synthesis				
ENSMUSG00000029176	ENSMUST00000138629	281.814	226.043	95.125	200.994	PCG	synthesis				
ENSMUSG00000029176	ENSMUST00000141641	18.256	10.076	4.813	11.048	PCG	synthesis				
ENSMUSG00000029176	ENSMUST00000142035	73.352	51.536	29.178	51.355	PCG	synthesis				
ENSMUSG00000029176	ENSMUST00000144574	161.556	117.179	53.439	110.724	PCG	synthesis				
ENSMUSG00000029176	ENSMUST00000145349	76.967	63.926	20.902	53.932	PCG	synthesis				
ENSMUSG00000029176	ENSMUST00000150682	114.969	84.272	38.335	79.192	PCG	synthesis				
ENSMUSG00000029176	ENSMUST00000154980	118.346	93.681	31.168	81.065	PCG	synthesis				
ENSMUSG00000029177	ENSMUST00000031073	666.024	486.961	193.071	448.685	PCG	synthesis				
ENSMUSG00000029177	ENSMUST00000133316	874.221	667.204	245.737	595.721	PCG	synthesis				
ENSMUSG00000029177	ENSMUST00000134372	493.543	436.463	166.515	365.507	PCG	synthesis				
ENSMUSG00000029177	ENSMUST00000134846	655.089	467.118	186.337	436.182	PCG	synthesis				
ENSMUSG00000029177	ENSMUST00000144742	687.675	487.923	208.334	461.311	PCG	synthesis				
ENSMUSG00000029177	ENSMUST00000149759	31.607	13.189	4.506	16.434	PCG	synthesis				
ENSMUSG00000029177	ENSMUST00000150810	681.819	512.251	203.719	465.930	PCG	synthesis				
ENSMUSG00000029178	ENSMUST00000165536	254.701	159.104	53.933	155.913	PCG	synthesis				
ENSMUSG00000029178	ENSMUST00000166409	660.745	409.223	127.230	399.066	PCG	synthesis				
ENSMUSG00000029179	ENSMUST00000031077	62.518	33.592	13.595	36.568	PCG	synthesis				
ENSMUSG00000029179	ENSMUST00000113901	36.777	25.095	6.632	22.834	PCG	synthesis				
ENSMUSG00000029179	ENSMUST00000113904	50.548	30.642	12.079	31.090	PCG	synthesis				
ENSMUSG00000029179	ENSMUST00000143745	15.410	9.346	4.007	9.588	PCG	synthesis				
ENSMUSG00000029179	ENSMUST00000149612	58.619	30.749	7.687	32.352	PCG	synthesis				
ENSMUSG00000029179	ENSMUST00000157074	80.334	50.309	20.123	50.255	PCG	synthesis				
ENSMUSG00000029185	ENSMUST00000031080	8.721	9.478	2.419	6.873	PCG	synthesis				
ENSMUSG00000029186	ENSMUST00000031081	147.207	106.738	39.701	97.882	PCG	synthesis				
ENSMUSG00000029186	ENSMUST00000031082	130.443	99.279	35.200	88.307	PCG	synthesis				
ENSMUSG00000029186	ENSMUST00000131526	25.155	11.491	4.758	13.801	PCG	synthesis				
ENSMUSG00000029186	ENSMUST00000145825	64.924	63.347	21.181	49.817	PCG	synthesis				
ENSMUSG00000029190	ENSMUST00000031091	79.154	46.372	18.927	48.151	PCG	synthesis				
ENSMUSG00000029190	ENSMUST00000132383	28.980	14.353	6.416	16.583	PCG	synthesis				
ENSMUSG00000029190	ENSMUST00000140063	63.295	32.686	17.680	37.887	PCG	synthesis				
ENSMUSG00000029190	ENSMUST00000140653	138.542	82.077	31.386	84.002	PCG	synthesis				
ENSMUSG00000029190	ENSMUST00000150088	94.755	47.995	10.607	51.119	PCG	synthesis				
ENSMUSG00000029190	ENSMUST00000174019	39.238	14.944	9.876	21.353	PCG	synthesis				
ENSMUSG00000029191	ENSMUST00000172732	436.562	291.013	106.929	278.168	PCG	synthesis				
ENSMUSG00000029192	ENSMUST00000031094	60.221	40.649	16.021	38.964	PCG	synthesis				
ENSMUSG00000029192	ENSMUST00000124036	49.341	35.806	12.520	32.556	PCG	synthesis				
ENSMUSG00000029192	ENSMUST00000126077	71.476	47.353	18.820	45.883	PCG	synthesis				
ENSMUSG00000029192	ENSMUST00000130417	40.089	28.416	10.489	26.331	PCG	synthesis				
ENSMUSG00000029192	ENSMUST00000136189	53.193	32.642	13.024	32.953	PCG	synthesis				
ENSMUSG00000029192	ENSMUST00000136490	8.583	3.742	NA	6.163	PCG	synthesis				
ENSMUSG00000029192	ENSMUST00000139117	58.500	28.900	8.440	31.947	PCG	synthesis				
ENSMUSG00000029192	ENSMUST00000139182	26.336	18.680	4.208	16.408	PCG	synthesis				
ENSMUSG00000029192	ENSMUST00000140179	47.593	31.321	10.629	29.848	PCG	synthesis				
ENSMUSG00000029192	ENSMUST00000140607	45.680	29.296	11.833	28.936	PCG	synthesis				
ENSMUSG00000029192	ENSMUST00000141017	21.367	27.472	11.288	20.042	PCG	synthesis				
ENSMUSG00000029192	ENSMUST00000141626	NA	10.044	2.104	6.074	PCG	synthesis				
ENSMUSG00000029192	ENSMUST00000144997	26.555	19.950	3.005	16.503	PCG	synthesis				
ENSMUSG00000029192	ENSMUST00000146252	32.119	7.830	4.181	14.710	PCG	synthesis				
ENSMUSG00000029192	ENSMUST00000146430	59.864	38.624	14.709	37.732	PCG	synthesis				
ENSMUSG00000029192	ENSMUST00000149157	30.115	22.504	10.494	21.037	PCG	synthesis				
ENSMUSG00000029192	ENSMUST00000150733	37.152	24.302	7.813	23.089	PCG	synthesis				
ENSMUSG00000029192	ENSMUST00000150813	37.838	33.950	14.000	28.596	PCG	synthesis				
ENSMUSG00000029192	ENSMUST00000156658	17.524	11.717	4.690	11.310	PCG	synthesis				
ENSMUSG00000029192	ENSMUST00000171385	68.292	45.014	18.433	43.913	PCG	synthesis				
ENSMUSG00000029192	ENSMUST00000173532	41.855	25.114	9.268	25.413	PCG	synthesis				
ENSMUSG00000029192	ENSMUST00000173757	58.290	29.837	8.559	32.229	PCG	synthesis				
ENSMUSG00000029196	ENSMUST00000031097	65.226	39.793	16.595	40.538	PCG	synthesis				
ENSMUSG00000029196	ENSMUST00000119916	77.470	46.473	23.263	49.069	PCG	synthesis				
ENSMUSG00000029198	ENSMUST00000031099	214.300	127.009	56.361	132.557	PCG	synthesis				
ENSMUSG00000029199	ENSMUST00000031101	95.524	70.115	32.270	65.970	PCG	synthesis				
ENSMUSG00000029199	ENSMUST00000122026	189.630	134.016	61.940	128.528	PCG	synthesis				
ENSMUSG00000029199	ENSMUST00000126036	70.561	34.271	18.951	41.261	PCG	synthesis				
ENSMUSG00000029199	ENSMUST00000127519	61.282	58.171	26.752	48.735	PCG	synthesis				
ENSMUSG00000029199	ENSMUST00000139847	24.350	15.862	6.562	15.591	PCG	synthesis				
ENSMUSG00000029201	ENSMUST00000031103	125.255	83.216	36.013	81.495	PCG	synthesis				
ENSMUSG00000029201	ENSMUST00000125375	69.170	47.674	18.755	45.200	PCG	synthesis				
ENSMUSG00000029201	ENSMUST00000131263	52.745	24.686	21.571	33.000	PCG	synthesis				
ENSMUSG00000029201	ENSMUST00000139402	69.527	36.831	19.094	41.817	PCG	synthesis				
ENSMUSG00000029202	ENSMUST00000031104	891.754	614.417	215.106	573.759	PCG	synthesis				
ENSMUSG00000029203	ENSMUST00000142407	800.201	552.070	185.449	512.573	PCG	synthesis				
ENSMUSG00000029205	ENSMUST00000031108	40.812	26.894	7.808	25.171	PCG	synthesis				
ENSMUSG00000029207	ENSMUST00000087256	145.176	83.763	37.737	88.892	PCG	synthesis				
ENSMUSG00000029207	ENSMUST00000159357	452.301	229.144	116.599	266.014	PCG	synthesis				
ENSMUSG00000029207	ENSMUST00000159512	91.059	53.014	18.476	54.183	PCG	synthesis				
ENSMUSG00000029207	ENSMUST00000159786	114.667	65.322	24.515	68.168	PCG	synthesis				
ENSMUSG00000029207	ENSMUST00000159847	69.472	25.931	17.825	37.743	PCG	synthesis				
ENSMUSG00000029207	ENSMUST00000160063	110.595	63.127	29.425	67.716	PCG	synthesis				
ENSMUSG00000029207	ENSMUST00000160103	341.303	160.425	105.665	202.464	PCG	synthesis				
ENSMUSG00000029207	ENSMUST00000160185	129.080	62.492	34.638	75.403	PCG	synthesis				
ENSMUSG00000029207	ENSMUST00000160775	69.884	53.083	13.835	45.601	PCG	synthesis				
ENSMUSG00000029207	ENSMUST00000160870	99.669	58.253	20.827	59.583	PCG	synthesis				
ENSMUSG00000029207	ENSMUST00000161716	286.884	152.261	78.419	172.521	PCG	synthesis				
ENSMUSG00000029207	ENSMUST00000161771	74.789	37.881	7.433	40.034	PCG	synthesis				
ENSMUSG00000029207	ENSMUST00000161879	190.371	77.253	59.855	109.160	PCG	synthesis				
ENSMUSG00000029207	ENSMUST00000161936	359.723	190.652	98.219	216.198	PCG	synthesis				
ENSMUSG00000029207	ENSMUST00000162349	149.431	84.511	39.718	91.220	PCG	synthesis				
ENSMUSG00000029207	ENSMUST00000162366	118.090	71.618	26.711	72.140	PCG	synthesis				
ENSMUSG00000029207	ENSMUST00000162382	270.797	112.971	77.854	153.874	PCG	synthesis				
ENSMUSG00000029207	ENSMUST00000162401	163.203	89.103	49.524	100.610	PCG	synthesis				
ENSMUSG00000029207	ENSMUST00000162955	74.487	45.064	12.917	44.156	PCG	synthesis				
ENSMUSG00000029207	ENSMUST00000162994	252.065	123.732	67.056	147.618	PCG	synthesis				
ENSMUSG00000029208	ENSMUST00000031113	202.194	150.557	62.056	138.269	PCG	synthesis				
ENSMUSG00000029208	ENSMUST00000087228	176.563	118.613	52.030	115.735	PCG	synthesis				
ENSMUSG00000029208	ENSMUST00000125543	106.066	78.870	26.079	70.338	PCG	synthesis				
ENSMUSG00000029208	ENSMUST00000125660	103.540	68.681	33.045	68.422	PCG	synthesis				
ENSMUSG00000029208	ENSMUST00000132169	132.758	95.455	30.425	86.213	PCG	synthesis				
ENSMUSG00000029208	ENSMUST00000144363	121.704	80.147	29.418	77.090	PCG	synthesis				
ENSMUSG00000029208	ENSMUST00000154728	106.395	79.153	33.490	73.013	PCG	synthesis				
ENSMUSG00000029208	ENSMUST00000173205	222.170	158.104	62.211	147.495	PCG	synthesis				
ENSMUSG00000029209	ENSMUST00000031117	193.354	134.733	58.615	128.901	PCG	synthesis				
ENSMUSG00000029209	ENSMUST00000120789	132.127	90.813	40.635	87.859	PCG	synthesis				
ENSMUSG00000029209	ENSMUST00000139632	232.089	164.620	72.240	156.316	PCG	synthesis				
ENSMUSG00000029209	ENSMUST00000153536	83.701	66.410	35.229	61.780	PCG	synthesis				
ENSMUSG00000029209	ENSMUST00000154018	82.594	57.549	24.278	54.807	PCG	synthesis				
ENSMUSG00000029209	ENSMUST00000166298	156.770	103.839	47.071	102.560	PCG	synthesis				
ENSMUSG00000029209	ENSMUST00000173927	196.273	139.695	60.088	132.019	PCG	synthesis				
ENSMUSG00000029211	ENSMUST00000031121	2.352	NA	0.886	1.619	PCG	synthesis				
ENSMUSG00000029213	ENSMUST00000013693	132.941	91.379	32.972	85.764	PCG	synthesis				
ENSMUSG00000029217	ENSMUST00000071944	15.465	9.629	3.666	9.587	PCG	synthesis				
ENSMUSG00000029217	ENSMUST00000073843	9.572	6.088	2.152	5.937	PCG	synthesis				
ENSMUSG00000029217	ENSMUST00000113594	16.398	9.906	3.576	9.960	PCG	synthesis				
ENSMUSG00000029217	ENSMUST00000126481	11.136	6.912	2.610	6.886	PCG	synthesis				
ENSMUSG00000029217	ENSMUST00000138842	11.795	7.755	2.545	7.365	PCG	synthesis				
ENSMUSG00000029217	ENSMUST00000149533	11.685	5.849	2.862	6.799	PCG	synthesis				
ENSMUSG00000029217	ENSMUST00000150193	9.251	2.478	2.913	4.881	PCG	synthesis				
ENSMUSG00000029217	ENSMUST00000155342	11.365	7.648	2.351	7.121	PCG	synthesis				
ENSMUSG00000029221	ENSMUST00000113676	51.601	36.051	11.862	33.171	PCG	synthesis				
ENSMUSG00000029221	ENSMUST00000159907	31.936	10.409	6.675	16.340	PCG	synthesis				
ENSMUSG00000029221	ENSMUST00000161169	51.390	30.812	10.571	30.924	PCG	synthesis				
ENSMUSG00000029221	ENSMUST00000162372	69.307	47.806	15.941	44.352	PCG	synthesis				
```
