## Supplementary Materials for "An unexpected contribution of lincRNA splicing to enhancer function" (part 3 of 11)

```
ENSMUSG00000029223	ENSMUST00000031131	289.391	197.017	60.199	182.202	PCG	synthesis				
ENSMUSG00000029223	ENSMUST00000176015	270.623	185.822	52.754	169.733	PCG	synthesis				
ENSMUSG00000029227	ENSMUST00000080164	241.578	148.639	55.102	148.440	PCG	synthesis				
ENSMUSG00000029227	ENSMUST00000113534	237.241	166.255	56.848	153.448	PCG	synthesis				
ENSMUSG00000029227	ENSMUST00000113535	337.331	207.489	80.951	208.591	PCG	synthesis				
ENSMUSG00000029227	ENSMUST00000113536	270.019	166.689	65.020	167.243	PCG	synthesis				
ENSMUSG00000029227	ENSMUST00000120618	196.950	137.827	49.352	128.043	PCG	synthesis				
ENSMUSG00000029227	ENSMUST00000121950	237.150	165.828	59.497	154.158	PCG	synthesis				
ENSMUSG00000029227	ENSMUST00000125129	259.029	113.845	72.826	148.567	PCG	synthesis				
ENSMUSG00000029227	ENSMUST00000135377	56.542	25.686	14.043	32.090	PCG	synthesis				
ENSMUSG00000029227	ENSMUST00000139697	326.753	222.923	70.855	206.844	PCG	synthesis				
ENSMUSG00000029228	ENSMUST00000039744	23.252	13.768	6.474	14.498	PCG	synthesis				
ENSMUSG00000029228	ENSMUST00000087161	25.787	15.239	7.235	16.087	PCG	synthesis				
ENSMUSG00000029228	ENSMUST00000113531	22.264	12.786	6.244	13.765	PCG	synthesis				
ENSMUSG00000029228	ENSMUST00000117388	28.761	19.107	7.857	18.575	PCG	synthesis				
ENSMUSG00000029228	ENSMUST00000117525	32.805	23.252	9.036	21.698	PCG	synthesis				
ENSMUSG00000029228	ENSMUST00000121690	27.900	18.183	7.242	17.775	PCG	synthesis				
ENSMUSG00000029228	ENSMUST00000127396	18.155	11.371	5.223	11.583	PCG	synthesis				
ENSMUSG00000029228	ENSMUST00000140084	15.318	11.497	3.915	10.244	PCG	synthesis				
ENSMUSG00000029228	ENSMUST00000153543	32.805	21.529	7.990	20.775	PCG	synthesis				
ENSMUSG00000029229	ENSMUST00000075452	37.161	16.761	9.285	21.069	PCG	synthesis				
ENSMUSG00000029229	ENSMUST00000162397	127.881	82.908	24.713	78.501	PCG	synthesis				
ENSMUSG00000029233	ENSMUST00000031143	42.404	19.485	6.443	22.777	PCG	synthesis				
ENSMUSG00000029233	ENSMUST00000113506	62.755	28.290	9.084	33.377	PCG	synthesis				
ENSMUSG00000029233	ENSMUST00000113507	60.788	27.114	8.767	32.223	PCG	synthesis				
ENSMUSG00000029233	ENSMUST00000124217	34.416	16.415	6.382	19.071	PCG	synthesis				
ENSMUSG00000029233	ENSMUST00000127278	19.711	11.069	2.656	11.145	PCG	synthesis				
ENSMUSG00000029233	ENSMUST00000138699	9.855	8.422	NA	9.138	PCG	synthesis				
ENSMUSG00000029233	ENSMUST00000152642	NA	4.686	1.944	3.315	PCG	synthesis				
ENSMUSG00000029234	ENSMUST00000031144	328.034	202.363	88.116	206.171	PCG	synthesis				
ENSMUSG00000029234	ENSMUST00000130842	181.001	118.902	48.608	116.170	PCG	synthesis				
ENSMUSG00000029234	ENSMUST00000138544	344.057	198.344	91.709	211.370	PCG	synthesis				
ENSMUSG00000029234	ENSMUST00000153633	378.528	216.156	113.490	236.058	PCG	synthesis				
ENSMUSG00000029235	ENSMUST00000031145	45.269	21.944	16.600	27.937	PCG	synthesis				
ENSMUSG00000029235	ENSMUST00000122213	31.122	13.849	11.806	18.926	PCG	synthesis				
ENSMUSG00000029238	ENSMUST00000075159	156.889	98.682	38.425	97.998	PCG	synthesis				
ENSMUSG00000029246	ENSMUST00000031158	524.189	313.234	126.567	321.330	PCG	synthesis				
ENSMUSG00000029246	ENSMUST00000140076	574.563	380.858	138.969	364.797	PCG	synthesis				
ENSMUSG00000029246	ENSMUST00000155272	650.926	426.318	152.682	409.975	PCG	synthesis				
ENSMUSG00000029247	ENSMUST00000031160	9566.369	7278.893	2573.303	6472.855	PCG	synthesis				
ENSMUSG00000029247	ENSMUST00000117536	13485.010	10265.680	3394.149	9048.280	PCG	synthesis				
ENSMUSG00000029247	ENSMUST00000120912	10663.410	8084.239	2722.627	7156.759	PCG	synthesis				
ENSMUSG00000029247	ENSMUST00000140051	348.431	234.880	78.215	220.509	PCG	synthesis				
ENSMUSG00000029247	ENSMUST00000141687	432.819	366.518	109.994	303.110	PCG	synthesis				
ENSMUSG00000029247	ENSMUST00000153648	973.040	680.947	252.069	635.352	PCG	synthesis				
ENSMUSG00000029247	ENSMUST00000154688	18232.173	13637.816	4107.715	11992.568	PCG	synthesis				
ENSMUSG00000029249	ENSMUST00000080359	983.691	597.989	215.765	599.148	PCG	synthesis				
ENSMUSG00000029249	ENSMUST00000113449	1397.339	878.687	311.493	862.506	PCG	synthesis				
ENSMUSG00000029250	ENSMUST00000031167	733.209	532.245	189.223	484.893	PCG	synthesis				
ENSMUSG00000029250	ENSMUST00000132134	450.004	348.191	95.827	298.007	PCG	synthesis				
ENSMUSG00000029250	ENSMUST00000138121	681.846	645.229	210.966	512.680	PCG	synthesis				
ENSMUSG00000029250	ENSMUST00000150191	151.023	93.424	25.624	90.024	PCG	synthesis				
ENSMUSG00000029253	ENSMUST00000031170	335.858	253.723	86.198	225.260	PCG	synthesis				
ENSMUSG00000029263	ENSMUST00000031189	97.254	63.523	19.762	60.180	PCG	synthesis				
ENSMUSG00000029263	ENSMUST00000118910	64.531	41.290	14.162	39.994	PCG	synthesis				
ENSMUSG00000029263	ENSMUST00000119014	99.971	60.108	20.106	60.062	PCG	synthesis				
ENSMUSG00000029265	ENSMUST00000031190	103.833	63.090	22.738	63.220	PCG	synthesis				
ENSMUSG00000029265	ENSMUST00000154862	9.764	4.956	4.726	6.482	PCG	synthesis				
ENSMUSG00000029267	ENSMUST00000081567	1300.872	937.060	298.336	845.423	PCG	synthesis				
ENSMUSG00000029267	ENSMUST00000112626	2618.756	1889.252	602.449	1703.486	PCG	synthesis				
ENSMUSG00000029267	ENSMUST00000124195	2070.053	1441.537	466.192	1325.927	PCG	synthesis				
ENSMUSG00000029267	ENSMUST00000129921	3066.317	2222.266	665.778	1984.787	PCG	synthesis				
ENSMUSG00000029267	ENSMUST00000131264	1081.841	765.251	261.136	702.743	PCG	synthesis				
ENSMUSG00000029267	ENSMUST00000131291	2498.095	1772.953	586.805	1619.285	PCG	synthesis				
ENSMUSG00000029267	ENSMUST00000134026	2254.494	1592.314	506.835	1451.214	PCG	synthesis				
ENSMUSG00000029267	ENSMUST00000137996	3840.713	2685.182	799.907	2441.934	PCG	synthesis				
ENSMUSG00000029267	ENSMUST00000141592	1473.070	1016.791	339.262	943.041	PCG	synthesis				
ENSMUSG00000029267	ENSMUST00000143412	1216.247	853.397	293.433	787.692	PCG	synthesis				
ENSMUSG00000029267	ENSMUST00000163195	424.281	302.630	86.864	271.258	PCG	synthesis				
ENSMUSG00000029267	ENSMUST00000163823	1210.015	942.720	250.982	801.239	PCG	synthesis				
ENSMUSG00000029267	ENSMUST00000170319	2421.549	1692.668	508.123	1540.780	PCG	synthesis				
ENSMUSG00000029267	ENSMUST00000172045	976.791	774.829	207.906	653.175	PCG	synthesis				
ENSMUSG00000029270	ENSMUST00000031198	232.840	141.626	47.030	140.498	PCG	synthesis				
ENSMUSG00000029270	ENSMUST00000145239	91.644	51.844	24.788	56.092	PCG	synthesis				
ENSMUSG00000029276	ENSMUST00000078021	173.159	115.682	51.683	113.508	PCG	synthesis				
ENSMUSG00000029276	ENSMUST00000082121	159.222	107.499	47.236	104.652	PCG	synthesis				
ENSMUSG00000029276	ENSMUST00000100949	136.327	88.197	41.761	88.762	PCG	synthesis				
ENSMUSG00000029276	ENSMUST00000124140	43.182	32.906	15.089	30.393	PCG	synthesis				
ENSMUSG00000029276	ENSMUST00000124546	132.008	86.813	39.761	86.194	PCG	synthesis				
ENSMUSG00000029276	ENSMUST00000137939	78.321	42.655	16.048	45.675	PCG	synthesis				
ENSMUSG00000029276	ENSMUST00000143113	70.799	49.014	19.505	46.439	PCG	synthesis				
ENSMUSG00000029276	ENSMUST00000148505	145.826	98.895	45.507	96.743	PCG	synthesis				
ENSMUSG00000029279	ENSMUST00000031215	7.009	5.679	2.077	4.922	PCG	synthesis				
ENSMUSG00000029279	ENSMUST00000112677	17.844	10.132	4.881	10.952	PCG	synthesis				
ENSMUSG00000029279	ENSMUST00000161377	2.837	6.654	0.954	3.482	PCG	synthesis				
ENSMUSG00000029279	ENSMUST00000162804	NA	3.233	0.893	2.063	PCG	synthesis				
ENSMUSG00000029283	ENSMUST00000031221	282.995	198.099	70.806	183.967	PCG	synthesis				
ENSMUSG00000029283	ENSMUST00000076467	267.063	180.866	65.179	171.036	PCG	synthesis				
ENSMUSG00000029283	ENSMUST00000117196	200.071	130.009	48.776	126.285	PCG	synthesis				
ENSMUSG00000029283	ENSMUST00000118261	237.808	153.368	54.340	148.505	PCG	synthesis				
ENSMUSG00000029283	ENSMUST00000123546	40.263	26.560	6.254	24.359	PCG	synthesis				
ENSMUSG00000029283	ENSMUST00000129938	153.860	100.166	40.381	98.136	PCG	synthesis				
ENSMUSG00000029283	ENSMUST00000140378	217.567	141.223	50.451	136.414	PCG	synthesis				
ENSMUSG00000029287	ENSMUST00000031224	7.348	4.403	1.150	4.300	PCG	synthesis				
ENSMUSG00000029287	ENSMUST00000136882	NA	2.566	1.627	2.097	PCG	synthesis				
ENSMUSG00000029287	ENSMUST00000138469	3.367	3.598	1.099	2.688	PCG	synthesis				
ENSMUSG00000029287	ENSMUST00000146591	3.532	2.547	NA	3.040	PCG	synthesis				
ENSMUSG00000029290	ENSMUST00000031227	217.915	151.859	56.819	142.197	PCG	synthesis				
ENSMUSG00000029290	ENSMUST00000135215	166.158	101.958	43.032	103.716	PCG	synthesis				
ENSMUSG00000029290	ENSMUST00000135374	287.597	224.785	98.989	203.791	PCG	synthesis				
ENSMUSG00000029290	ENSMUST00000136558	134.680	95.260	37.490	89.143	PCG	synthesis				
ENSMUSG00000029290	ENSMUST00000138615	186.976	131.160	50.114	122.750	PCG	synthesis				
ENSMUSG00000029290	ENSMUST00000147683	68.328	43.070	16.154	42.518	PCG	synthesis				
ENSMUSG00000029290	ENSMUST00000150109	22.428	18.730	9.431	16.863	PCG	synthesis				
ENSMUSG00000029290	ENSMUST00000150440	214.099	131.519	58.153	134.590	PCG	synthesis				
ENSMUSG00000029291	ENSMUST00000031229	134.955	93.203	37.374	88.511	PCG	synthesis				
ENSMUSG00000029304	ENSMUST00000031243	2964.808	2238.927	862.956	2022.230	PCG	synthesis				
ENSMUSG00000029304	ENSMUST00000086833	3046.350	2391.892	921.607	2119.950	PCG	synthesis				
ENSMUSG00000029304	ENSMUST00000112746	2677.870	1937.284	570.162	1728.439	PCG	synthesis				
ENSMUSG00000029304	ENSMUST00000112747	3225.502	2440.221	890.420	2185.381	PCG	synthesis				
ENSMUSG00000029304	ENSMUST00000112748	2824.903	2137.107	827.037	1929.682	PCG	synthesis				
ENSMUSG00000029304	ENSMUST00000132457	867.523	459.401	144.690	490.538	PCG	synthesis				
ENSMUSG00000029304	ENSMUST00000145084	2138.171	1558.407	449.682	1382.087	PCG	synthesis				
ENSMUSG00000029310	ENSMUST00000031250	172.189	120.292	45.676	112.719	PCG	synthesis				
ENSMUSG00000029310	ENSMUST00000128511	22.383	10.453	4.675	12.504	PCG	synthesis				
ENSMUSG00000029310	ENSMUST00000134313	16.435	10.491	4.470	10.465	PCG	synthesis				
ENSMUSG00000029310	ENSMUST00000142018	22.117	12.749	4.850	13.239	PCG	synthesis				
ENSMUSG00000029310	ENSMUST00000148261	8.519	10.095	5.307	7.974	PCG	synthesis				
ENSMUSG00000029310	ENSMUST00000150226	37.792	27.372	8.392	24.519	PCG	synthesis				
ENSMUSG00000029311	ENSMUST00000031251	118.840	76.304	27.001	74.048	PCG	synthesis				
ENSMUSG00000029311	ENSMUST00000119025	44.665	31.120	11.709	29.165	PCG	synthesis				
ENSMUSG00000029312	ENSMUST00000031254	69.216	48.253	18.665	45.378	PCG	synthesis				
ENSMUSG00000029312	ENSMUST00000112811	55.206	39.234	13.738	36.059	PCG	synthesis				
ENSMUSG00000029312	ENSMUST00000112815	67.761	44.693	18.791	43.748	PCG	synthesis				
ENSMUSG00000029312	ENSMUST00000131843	52.342	39.605	13.515	35.154	PCG	synthesis				
ENSMUSG00000029312	ENSMUST00000147184	16.755	6.176	3.528	8.820	PCG	synthesis				
ENSMUSG00000029313	ENSMUST00000031256	214.758	141.450	53.051	136.420	PCG	synthesis				
ENSMUSG00000029313	ENSMUST00000054979	193.949	132.569	48.696	125.071	PCG	synthesis				
ENSMUSG00000029313	ENSMUST00000126335	354.242	246.654	94.474	231.790	PCG	synthesis				
ENSMUSG00000029313	ENSMUST00000152145	122.070	73.046	49.751	81.622	PCG	synthesis				
ENSMUSG00000029313	ENSMUST00000153165	190.673	127.959	50.778	123.137	PCG	synthesis				
ENSMUSG00000029314	ENSMUST00000031255	7.833	7.315	1.993	5.713	PCG	synthesis				
ENSMUSG00000029314	ENSMUST00000092990	10.816	10.327	2.947	8.030	PCG	synthesis				
ENSMUSG00000029314	ENSMUST00000112887	8.968	8.440	2.271	6.560	PCG	synthesis				
ENSMUSG00000029319	ENSMUST00000031262	115.647	75.184	28.599	73.143	PCG	synthesis				
ENSMUSG00000029319	ENSMUST00000126981	17.954	10.516	4.496	10.989	PCG	synthesis				
ENSMUSG00000029319	ENSMUST00000127811	10.368	5.780	4.092	6.747	PCG	synthesis				
ENSMUSG00000029319	ENSMUST00000135146	55.774	29.347	12.586	32.569	PCG	synthesis				
ENSMUSG00000029319	ENSMUST00000135801	27.489	9.843	4.332	13.888	PCG	synthesis				
ENSMUSG00000029320	ENSMUST00000119824	NA	2.270	1.443	1.857	PCG	synthesis				
ENSMUSG00000029322	ENSMUST00000031264	158.975	133.204	45.042	112.407	PCG	synthesis				
ENSMUSG00000029322	ENSMUST00000097437	142.586	121.355	42.323	102.088	PCG	synthesis				
ENSMUSG00000029322	ENSMUST00000112910	106.084	84.763	30.374	73.740	PCG	synthesis				
ENSMUSG00000029322	ENSMUST00000144595	35.203	15.988	10.002	20.398	PCG	synthesis				
ENSMUSG00000029326	ENSMUST00000031268	147.857	91.354	33.636	90.949	PCG	synthesis				
ENSMUSG00000029326	ENSMUST00000169390	265.462	178.948	60.233	168.214	PCG	synthesis				
ENSMUSG00000029328	ENSMUST00000086900	1051.800	752.018	278.426	694.081	PCG	synthesis				
ENSMUSG00000029328	ENSMUST00000128187	1172.909	830.705	310.319	771.311	PCG	synthesis				
ENSMUSG00000029328	ENSMUST00000135424	1169.157	943.657	304.241	805.685	PCG	synthesis				
ENSMUSG00000029328	ENSMUST00000141337	1043.994	753.716	234.854	677.521	PCG	synthesis				
ENSMUSG00000029328	ENSMUST00000149384	1183.634	852.102	296.372	777.369	PCG	synthesis				
ENSMUSG00000029328	ENSMUST00000151323	881.551	611.587	185.272	559.470	PCG	synthesis				
ENSMUSG00000029328	ENSMUST00000153442	1926.524	1482.248	481.141	1296.638	PCG	synthesis				
ENSMUSG00000029330	ENSMUST00000031273	56.094	33.535	14.585	34.738	PCG	synthesis				
ENSMUSG00000029330	ENSMUST00000132213	60.267	36.825	13.845	36.979	PCG	synthesis				
ENSMUSG00000029333	ENSMUST00000031276	8.977	6.050	2.203	5.744	PCG	synthesis				
ENSMUSG00000029333	ENSMUST00000166484	6.049	3.371	1.445	3.622	PCG	synthesis				
ENSMUSG00000029333	ENSMUST00000168092	8.043	5.604	2.017	5.221	PCG	synthesis				
ENSMUSG00000029334	ENSMUST00000031277	2.873	NA	1.085	1.979	PCG	synthesis				
ENSMUSG00000029334	ENSMUST00000161490	3.486	4.101	1.237	2.941	PCG	synthesis				
ENSMUSG00000029337	ENSMUST00000031280	9.874	2.113	0.782	4.256	PCG	synthesis				
ENSMUSG00000029344	ENSMUST00000031287	46.916	21.717	9.610	26.081	PCG	synthesis				
ENSMUSG00000029344	ENSMUST00000071455	61.603	28.900	13.639	34.714	PCG	synthesis				
ENSMUSG00000029344	ENSMUST00000134071	19.683	12.812	4.431	12.309	PCG	synthesis				
ENSMUSG00000029344	ENSMUST00000139482	28.724	33.378	7.152	23.085	PCG	synthesis				
ENSMUSG00000029344	ENSMUST00000140262	17.240	6.176	4.704	9.374	PCG	synthesis				
ENSMUSG00000029345	ENSMUST00000031288	68.035	35.001	14.939	39.325	PCG	synthesis				
ENSMUSG00000029345	ENSMUST00000126736	44.619	32.976	9.942	29.179	PCG	synthesis				
ENSMUSG00000029345	ENSMUST00000129528	12.363	6.478	2.249	7.030	PCG	synthesis				
ENSMUSG00000029346	ENSMUST00000031289	42.432	21.623	8.380	24.145	PCG	synthesis				
ENSMUSG00000029346	ENSMUST00000125628	43.603	23.271	8.745	25.207	PCG	synthesis				
ENSMUSG00000029346	ENSMUST00000146510	50.914	25.126	11.058	29.033	PCG	synthesis				
ENSMUSG00000029346	ENSMUST00000147940	32.494	12.258	9.726	18.159	PCG	synthesis				
ENSMUSG00000029346	ENSMUST00000155756	45.818	24.617	9.126	26.520	PCG	synthesis				
ENSMUSG00000029346	ENSMUST00000156083	37.545	18.925	8.591	21.687	PCG	synthesis				
ENSMUSG00000029359	ENSMUST00000031304	46.769	29.240	10.675	28.895	PCG	synthesis				
ENSMUSG00000029359	ENSMUST00000124648	30.609	16.642	6.465	17.905	PCG	synthesis				
ENSMUSG00000029359	ENSMUST00000135540	40.034	22.548	8.825	23.802	PCG	synthesis				
ENSMUSG00000029359	ENSMUST00000145526	35.944	14.070	7.721	19.245	PCG	synthesis				
ENSMUSG00000029359	ENSMUST00000148777	34.709	23.887	7.610	22.069	PCG	synthesis				
ENSMUSG00000029359	ENSMUST00000151792	41.672	23.007	8.813	24.497	PCG	synthesis				
ENSMUSG00000029363	ENSMUST00000086461	231.073	143.085	61.097	145.085	PCG	synthesis				
ENSMUSG00000029363	ENSMUST00000111953	72.327	39.498	17.309	43.045	PCG	synthesis				
ENSMUSG00000029363	ENSMUST00000123392	34.260	11.371	13.087	19.573	PCG	synthesis				
ENSMUSG00000029363	ENSMUST00000126262	137.810	98.971	46.054	94.278	PCG	synthesis				
ENSMUSG00000029363	ENSMUST00000129369	214.822	161.130	52.332	142.761	PCG	synthesis				
ENSMUSG00000029363	ENSMUST00000150962	153.704	110.556	42.345	102.202	PCG	synthesis				
ENSMUSG00000029364	ENSMUST00000031309	183.023	96.499	44.018	107.847	PCG	synthesis				
ENSMUSG00000029364	ENSMUST00000111959	54.053	32.454	10.353	32.287	PCG	synthesis				
ENSMUSG00000029364	ENSMUST00000125522	38.506	27.208	13.544	26.420	PCG	synthesis				
ENSMUSG00000029364	ENSMUST00000136895	55.920	43.297	12.150	37.122	PCG	synthesis				
ENSMUSG00000029364	ENSMUST00000138071	45.671	20.038	7.586	24.432	PCG	synthesis				
ENSMUSG00000029364	ENSMUST00000149669	44.299	31.994	9.511	28.601	PCG	synthesis				
ENSMUSG00000029366	ENSMUST00000031311	239.986	146.110	43.468	143.188	PCG	synthesis				
ENSMUSG00000029371	ENSMUST00000031318	6.268	2.962	1.228	3.486	PCG	synthesis				
ENSMUSG00000029376	ENSMUST00000071652	5.362	3.893	2.997	4.084	PCG	synthesis				
ENSMUSG00000029381	ENSMUST00000113051	82.210	48.605	19.367	50.061	PCG	synthesis				
ENSMUSG00000029381	ENSMUST00000113054	85.120	49.812	21.740	52.224	PCG	synthesis				
ENSMUSG00000029381	ENSMUST00000113055	92.148	53.712	21.256	55.705	PCG	synthesis				
ENSMUSG00000029381	ENSMUST00000168878	60.157	36.183	12.716	36.352	PCG	synthesis				
ENSMUSG00000029381	ENSMUST00000172706	59.415	30.793	13.460	34.556	PCG	synthesis				
ENSMUSG00000029381	ENSMUST00000172752	123.681	73.700	20.977	72.786	PCG	synthesis				
ENSMUSG00000029385	ENSMUST00000031331	44.399	25.887	11.830	27.372	PCG	synthesis				
ENSMUSG00000029385	ENSMUST00000121127	39.723	23.019	9.574	24.105	PCG	synthesis				
ENSMUSG00000029385	ENSMUST00000130183	59.333	44.775	15.631	39.913	PCG	synthesis				
ENSMUSG00000029385	ENSMUST00000149329	31.387	23.428	8.445	21.087	PCG	synthesis				
ENSMUSG00000029385	ENSMUST00000153260	25.485	20.661	7.813	17.986	PCG	synthesis				
ENSMUSG00000029386	ENSMUST00000100706	26.208	16.956	5.625	16.263	PCG	synthesis				
ENSMUSG00000029386	ENSMUST00000125191	10.523	6.484	2.426	6.478	PCG	synthesis				
ENSMUSG00000029386	ENSMUST00000130912	27.525	19.007	6.641	17.724	PCG	synthesis				
ENSMUSG00000029386	ENSMUST00000132090	10.542	11.038	2.177	7.919	PCG	synthesis				
ENSMUSG00000029386	ENSMUST00000152822	6.607	3.830	NA	5.219	PCG	synthesis				
ENSMUSG00000029387	ENSMUST00000031333	175.867	107.374	44.810	109.350	PCG	synthesis				
ENSMUSG00000029387	ENSMUST00000126466	46.266	31.812	10.988	29.689	PCG	synthesis				
ENSMUSG00000029387	ENSMUST00000142746	141.991	79.518	32.360	84.623	PCG	synthesis				
ENSMUSG00000029387	ENSMUST00000143810	9.489	7.050	2.671	6.403	PCG	synthesis				
ENSMUSG00000029387	ENSMUST00000153436	44.381	28.856	10.087	27.775	PCG	synthesis				
ENSMUSG00000029388	ENSMUST00000031334	297.343	176.702	57.400	177.148	PCG	synthesis				
ENSMUSG00000029388	ENSMUST00000128920	60.669	42.875	8.813	37.453	PCG	synthesis				
ENSMUSG00000029388	ENSMUST00000135163	8.830	8.271	2.056	6.386	PCG	synthesis				
ENSMUSG00000029388	ENSMUST00000135361	152.268	83.776	22.728	86.257	PCG	synthesis				
ENSMUSG00000029388	ENSMUST00000152716	323.431	197.332	58.979	193.247	PCG	synthesis				
ENSMUSG00000029389	ENSMUST00000071057	99.788	56.498	26.200	60.829	PCG	synthesis				
ENSMUSG00000029389	ENSMUST00000111438	101.994	60.284	26.767	63.015	PCG	synthesis				
ENSMUSG00000029389	ENSMUST00000131631	47.199	22.988	9.244	26.477	PCG	synthesis				
ENSMUSG00000029389	ENSMUST00000136067	8.108	3.704	4.329	5.380	PCG	synthesis				
ENSMUSG00000029389	ENSMUST00000142451	56.991	35.215	12.041	34.749	PCG	synthesis				
ENSMUSG00000029389	ENSMUST00000144433	12.875	6.547	3.550	7.657	PCG	synthesis				
ENSMUSG00000029390	ENSMUST00000060226	311.471	202.759	63.271	192.501	PCG	synthesis				
ENSMUSG00000029390	ENSMUST00000124529	206.998	121.072	53.085	127.052	PCG	synthesis				
ENSMUSG00000029390	ENSMUST00000135464	279.362	183.658	53.165	172.062	PCG	synthesis				
ENSMUSG00000029392	ENSMUST00000062153	45.433	34.095	15.641	31.723	PCG	synthesis				
ENSMUSG00000029394	ENSMUST00000031341	712.629	402.242	154.447	423.106	PCG	synthesis				
ENSMUSG00000029394	ENSMUST00000111472	873.215	507.345	181.282	520.614	PCG	synthesis				
ENSMUSG00000029394	ENSMUST00000111473	760.917	429.953	153.043	447.971	PCG	synthesis				
ENSMUSG00000029394	ENSMUST00000111474	587.338	362.713	126.303	358.785	PCG	synthesis				
ENSMUSG00000029397	ENSMUST00000031345	121.402	85.417	29.331	78.717	PCG	synthesis				
ENSMUSG00000029397	ENSMUST00000138351	29.447	22.780	7.169	19.799	PCG	synthesis				
ENSMUSG00000029397	ENSMUST00000140670	94.362	65.373	23.776	61.170	PCG	synthesis				
ENSMUSG00000029397	ENSMUST00000169948	151.060	105.304	37.246	97.870	PCG	synthesis				
ENSMUSG00000029401	ENSMUST00000031347	16.901	12.403	4.675	11.327	PCG	synthesis				
ENSMUSG00000029402	ENSMUST00000031349	91.635	51.058	16.842	53.178	PCG	synthesis				
ENSMUSG00000029402	ENSMUST00000111453	69.975	36.133	12.414	39.507	PCG	synthesis				
ENSMUSG00000029402	ENSMUST00000136567	20.918	5.478	NA	13.198	PCG	synthesis				
ENSMUSG00000029403	ENSMUST00000069937	170.413	109.657	31.360	103.810	PCG	synthesis				
ENSMUSG00000029403	ENSMUST00000086978	183.728	114.801	34.633	111.054	PCG	synthesis				
ENSMUSG00000029403	ENSMUST00000113140	169.343	110.531	28.725	102.866	PCG	synthesis				
ENSMUSG00000029403	ENSMUST00000113143	204.280	142.437	37.396	128.038	PCG	synthesis				
ENSMUSG00000029403	ENSMUST00000136037	50.640	37.051	12.711	33.468	PCG	synthesis				
ENSMUSG00000029404	ENSMUST00000031351	168.913	117.971	50.480	112.455	PCG	synthesis				
ENSMUSG00000029404	ENSMUST00000122394	171.493	126.626	47.066	115.062	PCG	synthesis				
ENSMUSG00000029404	ENSMUST00000145667	214.264	153.645	62.913	143.607	PCG	synthesis				
ENSMUSG00000029404	ENSMUST00000149835	80.865	54.404	25.203	53.490	PCG	synthesis				
ENSMUSG00000029405	ENSMUST00000113127	2197.266	1513.872	539.645	1416.927	PCG	synthesis				
ENSMUSG00000029405	ENSMUST00000164378	1659.415	1116.328	420.228	1065.324	PCG	synthesis				
ENSMUSG00000029405	ENSMUST00000167918	1975.883	1283.659	456.713	1238.752	PCG	synthesis				
ENSMUSG00000029405	ENSMUST00000169094	2152.995	1401.913	548.199	1367.702	PCG	synthesis				
ENSMUSG00000029406	ENSMUST00000086123	3.990	3.101	0.816	2.635	PCG	synthesis				
ENSMUSG00000029406	ENSMUST00000159677	3.624	1.755	1.150	2.176	PCG	synthesis				
ENSMUSG00000029406	ENSMUST00000161273	2.379	1.855	NA	2.117	PCG	synthesis				
ENSMUSG00000029406	ENSMUST00000161530	4.676	2.943	1.559	3.060	PCG	synthesis				
ENSMUSG00000029406	ENSMUST00000161644	2.754	NA	1.387	2.071	PCG	synthesis				
ENSMUSG00000029406	ENSMUST00000161938	2.892	1.679	NA	2.285	PCG	synthesis				
ENSMUSG00000029406	ENSMUST00000162812	3.615	2.868	0.738	2.407	PCG	synthesis				
ENSMUSG00000029407	ENSMUST00000031355	344.322	261.082	92.529	232.645	PCG	synthesis				
ENSMUSG00000029413	ENSMUST00000113102	67.798	44.284	18.934	43.672	PCG	synthesis				
ENSMUSG00000029413	ENSMUST00000159345	46.531	30.101	13.009	29.881	PCG	synthesis				
ENSMUSG00000029413	ENSMUST00000159732	67.294	47.894	20.522	45.237	PCG	synthesis				
ENSMUSG00000029413	ENSMUST00000161212	21.248	15.900	6.164	14.437	PCG	synthesis				
ENSMUSG00000029413	ENSMUST00000175656	63.213	38.359	14.065	38.546	PCG	synthesis				
ENSMUSG00000029414	ENSMUST00000031366	393.370	289.296	87.007	256.558	PCG	synthesis				
ENSMUSG00000029415	ENSMUST00000031364	382.755	272.874	104.962	253.531	PCG	synthesis				
ENSMUSG00000029416	ENSMUST00000031367	63.680	37.774	17.220	39.558	PCG	synthesis				
ENSMUSG00000029416	ENSMUST00000124569	54.813	30.315	14.489	33.205	PCG	synthesis				
ENSMUSG00000029416	ENSMUST00000144603	33.016	21.120	8.397	20.844	PCG	synthesis				
ENSMUSG00000029416	ENSMUST00000152727	32.686	18.768	9.184	20.213	PCG	synthesis				
ENSMUSG00000029416	ENSMUST00000153832	70.836	41.146	20.026	44.002	PCG	synthesis				
ENSMUSG00000029416	ENSMUST00000155321	20.900	16.151	6.562	14.538	PCG	synthesis				
ENSMUSG00000029422	ENSMUST00000050827	1062.112	788.987	289.392	713.497	PCG	synthesis				
ENSMUSG00000029422	ENSMUST00000057795	1215.570	844.963	341.385	800.639	PCG	synthesis				
ENSMUSG00000029422	ENSMUST00000111515	423.357	312.397	124.340	286.698	PCG	synthesis				
ENSMUSG00000029426	ENSMUST00000031377	403.875	324.869	109.570	279.438	PCG	synthesis				
ENSMUSG00000029427	ENSMUST00000031376	86.529	51.976	20.474	52.993	PCG	synthesis				
ENSMUSG00000029428	ENSMUST00000031378	8.117	5.377	1.438	4.977	PCG	synthesis				
ENSMUSG00000029428	ENSMUST00000100680	9.142	5.912	1.569	5.541	PCG	synthesis				
ENSMUSG00000029428	ENSMUST00000128448	3.358	3.459	0.826	2.548	PCG	synthesis				
ENSMUSG00000029428	ENSMUST00000141492	10.002	3.283	NA	6.642	PCG	synthesis				
ENSMUSG00000029428	ENSMUST00000151712	8.620	2.126	NA	5.373	PCG	synthesis				
ENSMUSG00000029430	ENSMUST00000031383	2492.293	1672.838	605.572	1590.235	PCG	synthesis				
ENSMUSG00000029430	ENSMUST00000111343	2663.046	1788.438	627.586	1693.023	PCG	synthesis				
ENSMUSG00000029430	ENSMUST00000134632	236.280	209.055	79.622	174.986	PCG	synthesis				
ENSMUSG00000029432	ENSMUST00000086046	127.451	102.002	31.914	87.122	PCG	synthesis				
ENSMUSG00000029432	ENSMUST00000124342	162.873	133.909	44.093	113.625	PCG	synthesis				
ENSMUSG00000029432	ENSMUST00000137604	30.856	25.516	8.482	21.618	PCG	synthesis				
ENSMUSG00000029433	ENSMUST00000031385	200.226	126.846	55.659	127.577	PCG	synthesis				
ENSMUSG00000029433	ENSMUST00000111586	125.712	81.669	31.398	79.593	PCG	synthesis				
ENSMUSG00000029433	ENSMUST00000111587	174.797	107.977	36.740	106.505	PCG	synthesis				
ENSMUSG00000029433	ENSMUST00000125047	105.562	73.511	25.837	68.303	PCG	synthesis				
ENSMUSG00000029433	ENSMUST00000125652	88.396	56.064	18.411	54.290	PCG	synthesis				
ENSMUSG00000029433	ENSMUST00000139398	196.667	133.160	47.475	125.768	PCG	synthesis				
ENSMUSG00000029433	ENSMUST00000145152	196.905	123.563	51.357	123.941	PCG	synthesis				
ENSMUSG00000029433	ENSMUST00000149334	41.453	42.630	17.452	33.845	PCG	synthesis				
ENSMUSG00000029434	ENSMUST00000031388	52.360	36.517	14.251	34.376	PCG	synthesis				
ENSMUSG00000029436	ENSMUST00000031390	16.590	13.365	3.905	11.287	PCG	synthesis				
ENSMUSG00000029436	ENSMUST00000177802	2.672	2.610	NA	2.641	PCG	synthesis				
ENSMUSG00000029438	ENSMUST00000031391	27.965	15.598	5.269	16.277	PCG	synthesis				
ENSMUSG00000029438	ENSMUST00000117971	102.817	64.555	23.822	63.732	PCG	synthesis				
ENSMUSG00000029438	ENSMUST00000120593	40.959	24.378	7.675	24.337	PCG	synthesis				
ENSMUSG00000029439	ENSMUST00000053737	132.996	82.505	30.532	82.011	PCG	synthesis				
ENSMUSG00000029440	ENSMUST00000100729	53.953	29.919	12.871	32.248	PCG	synthesis				
ENSMUSG00000029440	ENSMUST00000133386	10.368	6.617	2.046	6.343	PCG	synthesis				
ENSMUSG00000029446	ENSMUST00000031399	247.133	171.639	58.027	158.933	PCG	synthesis				
ENSMUSG00000029446	ENSMUST00000118268	350.499	236.144	82.549	223.064	PCG	synthesis				
ENSMUSG00000029446	ENSMUST00000136280	79.730	57.530	18.205	51.822	PCG	synthesis				
ENSMUSG00000029446	ENSMUST00000136507	18.750	8.944	5.603	11.099	PCG	synthesis				
ENSMUSG00000029446	ENSMUST00000178244	29.667	15.428	7.622	17.572	PCG	synthesis				
ENSMUSG00000029447	ENSMUST00000031402	2395.278	1700.927	541.141	1545.782	PCG	synthesis				
ENSMUSG00000029449	ENSMUST00000031401	9.508	6.459	1.918	5.961	PCG	synthesis				
ENSMUSG00000029449	ENSMUST00000160479	7.504	4.541	1.646	4.564	PCG	synthesis				
ENSMUSG00000029452	ENSMUST00000031405	18.594	18.950	4.259	13.934	PCG	synthesis				
ENSMUSG00000029452	ENSMUST00000060004	13.671	13.491	3.767	10.310	PCG	synthesis				
ENSMUSG00000029452	ENSMUST00000094357	11.438	11.277	3.060	8.592	PCG	synthesis				
ENSMUSG00000029452	ENSMUST00000111795	17.578	7.050	3.382	9.337	PCG	synthesis				
ENSMUSG00000029452	ENSMUST00000124247	16.773	7.862	3.557	9.397	PCG	synthesis				
ENSMUSG00000029452	ENSMUST00000145729	15.227	9.076	4.252	9.518	PCG	synthesis				
ENSMUSG00000029452	ENSMUST00000149966	18.329	10.453	4.959	11.247	PCG	synthesis				
ENSMUSG00000029452	ENSMUST00000150805	14.184	14.447	3.903	10.844	PCG	synthesis				
ENSMUSG00000029452	ENSMUST00000156080	12.189	6.415	3.792	7.465	PCG	synthesis				
ENSMUSG00000029454	ENSMUST00000031410	133.124	86.474	38.277	85.958	PCG	synthesis				
ENSMUSG00000029454	ENSMUST00000111781	209.514	136.462	57.107	134.361	PCG	synthesis				
ENSMUSG00000029454	ENSMUST00000111782	168.574	115.676	41.568	108.606	PCG	synthesis				
ENSMUSG00000029454	ENSMUST00000111783	145.597	92.782	40.066	92.815	PCG	synthesis				
ENSMUSG00000029454	ENSMUST00000111786	178.924	120.405	42.771	114.033	PCG	synthesis				
ENSMUSG00000029454	ENSMUST00000125946	61.328	39.611	17.055	39.331	PCG	synthesis				
ENSMUSG00000029454	ENSMUST00000126524	324.127	209.156	85.474	206.252	PCG	synthesis				
ENSMUSG00000029454	ENSMUST00000128782	303.684	187.489	86.229	192.467	PCG	synthesis				
ENSMUSG00000029454	ENSMUST00000131914	28.651	25.038	15.336	23.008	PCG	synthesis				
ENSMUSG00000029454	ENSMUST00000151352	39.641	24.755	13.389	25.928	PCG	synthesis				
ENSMUSG00000029454	ENSMUST00000152270	352.329	218.961	93.396	221.562	PCG	synthesis				
ENSMUSG00000029454	ENSMUST00000153763	117.596	76.027	36.323	76.649	PCG	synthesis				
ENSMUSG00000029454	ENSMUST00000154628	82.128	51.844	17.949	50.640	PCG	synthesis				
ENSMUSG00000029455	ENSMUST00000031411	74.432	48.492	20.549	47.824	PCG	synthesis				
ENSMUSG00000029455	ENSMUST00000129753	39.101	29.680	9.789	26.190	PCG	synthesis				
ENSMUSG00000029455	ENSMUST00000133033	60.852	44.976	15.910	40.579	PCG	synthesis				
ENSMUSG00000029455	ENSMUST00000152945	10.871	6.931	2.119	6.640	PCG	synthesis				
ENSMUSG00000029456	ENSMUST00000031412	12.564	8.837	3.007	8.136	PCG	synthesis				
ENSMUSG00000029456	ENSMUST00000111770	15.501	10.849	3.852	10.068	PCG	synthesis				
ENSMUSG00000029456	ENSMUST00000133775	7.302	5.321	2.119	4.914	PCG	synthesis				
ENSMUSG00000029456	ENSMUST00000137231	17.020	10.573	5.809	11.134	PCG	synthesis				
ENSMUSG00000029456	ENSMUST00000137789	19.098	13.705	5.394	12.732	PCG	synthesis				
ENSMUSG00000029456	ENSMUST00000143187	3.404	NA	2.668	3.036	PCG	synthesis				
ENSMUSG00000029458	ENSMUST00000031414	43.676	25.969	8.975	26.207	PCG	synthesis				
ENSMUSG00000029458	ENSMUST00000111765	37.911	22.906	7.830	22.883	PCG	synthesis				
ENSMUSG00000029458	ENSMUST00000127703	37.966	22.151	6.966	22.361	PCG	synthesis				
ENSMUSG00000029458	ENSMUST00000132491	24.954	15.868	6.615	15.812	PCG	synthesis				
ENSMUSG00000029458	ENSMUST00000140996	38.982	22.749	7.087	22.939	PCG	synthesis				
ENSMUSG00000029458	ENSMUST00000142701	133.417	94.537	41.146	89.700	PCG	synthesis				
ENSMUSG00000029458	ENSMUST00000148052	35.715	23.523	11.939	23.726	PCG	synthesis				
ENSMUSG00000029461	ENSMUST00000049053	68.877	46.900	14.924	43.567	PCG	synthesis				
ENSMUSG00000029461	ENSMUST00000107042	52.022	34.743	11.888	32.884	PCG	synthesis				
ENSMUSG00000029462	ENSMUST00000111729	417.473	290.315	121.187	276.325	PCG	synthesis				
ENSMUSG00000029462	ENSMUST00000117868	260.173	175.029	80.448	171.883	PCG	synthesis				
ENSMUSG00000029462	ENSMUST00000118765	277.248	216.879	78.823	190.983	PCG	synthesis				
ENSMUSG00000029462	ENSMUST00000118830	349.740	246.226	102.885	232.950	PCG	synthesis				
ENSMUSG00000029462	ENSMUST00000132785	312.313	202.892	92.815	202.673	PCG	synthesis				
ENSMUSG00000029462	ENSMUST00000145821	359.357	220.772	114.783	231.638	PCG	synthesis				
ENSMUSG00000029462	ENSMUST00000154686	364.756	232.037	108.875	235.223	PCG	synthesis				
ENSMUSG00000029462	ENSMUST00000155671	169.755	116.380	47.492	111.209	PCG	synthesis				
ENSMUSG00000029463	ENSMUST00000031419	109.067	86.562	40.694	78.774	PCG	synthesis				
ENSMUSG00000029464	ENSMUST00000031420	455.348	295.875	117.606	289.610	PCG	synthesis				
ENSMUSG00000029464	ENSMUST00000123537	148.049	96.103	31.319	91.824	PCG	synthesis				
ENSMUSG00000029464	ENSMUST00000127608	305.167	198.218	78.225	193.870	PCG	synthesis				
ENSMUSG00000029464	ENSMUST00000146698	783.190	503.364	191.250	492.601	PCG	synthesis				
ENSMUSG00000029464	ENSMUST00000151173	390.204	258.006	93.595	247.268	PCG	synthesis				
ENSMUSG00000029464	ENSMUST00000156978	35.477	21.611	5.719	20.936	PCG	synthesis				
ENSMUSG00000029465	ENSMUST00000031421	142.980	79.480	32.665	85.041	PCG	synthesis				
ENSMUSG00000029465	ENSMUST00000102525	187.333	127.462	46.478	120.424	PCG	synthesis				
ENSMUSG00000029465	ENSMUST00000111713	193.940	136.682	50.376	126.999	PCG	synthesis				
ENSMUSG00000029465	ENSMUST00000111716	188.843	125.179	47.928	120.650	PCG	synthesis				
ENSMUSG00000029465	ENSMUST00000126247	19.399	12.371	2.651	11.474	PCG	synthesis				
ENSMUSG00000029465	ENSMUST00000141395	26.226	18.975	5.518	16.906	PCG	synthesis				
ENSMUSG00000029465	ENSMUST00000148913	70.039	31.391	13.888	38.439	PCG	synthesis				
ENSMUSG00000029466	ENSMUST00000031422	87.197	53.913	19.094	53.401	PCG	synthesis				
ENSMUSG00000029466	ENSMUST00000119792	53.806	29.900	12.041	31.916	PCG	synthesis				
ENSMUSG00000029466	ENSMUST00000122010	81.560	50.335	17.808	49.901	PCG	synthesis				
ENSMUSG00000029466	ENSMUST00000148266	41.645	18.636	5.620	21.967	PCG	synthesis				
ENSMUSG00000029466	ENSMUST00000154074	35.642	24.900	12.968	24.503	PCG	synthesis				
ENSMUSG00000029467	ENSMUST00000031423	713.160	482.860	182.720	459.580	PCG	synthesis				
ENSMUSG00000029467	ENSMUST00000177974	718.000	467.382	188.277	457.886	PCG	synthesis				
ENSMUSG00000029467	ENSMUST00000179939	701.319	461.822	179.117	447.419	PCG	synthesis				
ENSMUSG00000029468	ENSMUST00000031425	20.342	16.221	6.746	14.436	PCG	synthesis				
ENSMUSG00000029468	ENSMUST00000086247	34.718	24.636	12.109	23.821	PCG	synthesis				
ENSMUSG00000029468	ENSMUST00000100737	22.337	16.353	5.373	14.687	PCG	synthesis				
ENSMUSG00000029468	ENSMUST00000121489	22.172	20.598	6.845	16.538	PCG	synthesis				
ENSMUSG00000029469	ENSMUST00000031426	82.933	44.957	19.208	49.032	PCG	synthesis				
ENSMUSG00000029469	ENSMUST00000127220	63.469	27.170	15.346	35.328	PCG	synthesis				
ENSMUSG00000029469	ENSMUST00000135956	83.464	46.039	20.464	49.989	PCG	synthesis				
ENSMUSG00000029469	ENSMUST00000136024	50.036	34.152	13.682	32.623	PCG	synthesis				
ENSMUSG00000029469	ENSMUST00000139447	50.667	46.580	12.801	36.683	PCG	synthesis				
ENSMUSG00000029469	ENSMUST00000139590	127.039	66.580	22.784	72.134	PCG	synthesis				
ENSMUSG00000029469	ENSMUST00000144065	88.963	41.793	22.297	51.018	PCG	synthesis				
ENSMUSG00000029470	ENSMUST00000031429	24.442	16.353	6.210	15.668	PCG	synthesis				
ENSMUSG00000029470	ENSMUST00000081554	24.057	15.975	5.317	15.116	PCG	synthesis				
ENSMUSG00000029470	ENSMUST00000132062	28.980	18.617	10.619	19.406	PCG	synthesis				
ENSMUSG00000029470	ENSMUST00000139631	15.584	12.113	3.729	10.475	PCG	synthesis				
ENSMUSG00000029470	ENSMUST00000139712	20.287	15.849	4.525	13.554	PCG	synthesis				
ENSMUSG00000029470	ENSMUST00000142664	21.275	16.642	5.424	14.447	PCG	synthesis				
ENSMUSG00000029470	ENSMUST00000152337	12.985	11.742	2.206	8.978	PCG	synthesis				
ENSMUSG00000029471	ENSMUST00000111668	10.670	7.308	3.128	7.035	PCG	synthesis				
ENSMUSG00000029472	ENSMUST00000086216	493.708	396.399	157.096	349.068	PCG	synthesis				
ENSMUSG00000029474	ENSMUST00000031434	148.900	95.392	36.715	93.669	PCG	synthesis				
ENSMUSG00000029475	ENSMUST00000031435	141.982	100.757	43.342	95.361	PCG	synthesis				
ENSMUSG00000029475	ENSMUST00000046073	90.747	62.008	26.587	59.781	PCG	synthesis				
ENSMUSG00000029475	ENSMUST00000086200	93.419	63.926	27.401	61.582	PCG	synthesis				
ENSMUSG00000029475	ENSMUST00000118027	100.035	66.838	29.072	65.315	PCG	synthesis				
ENSMUSG00000029475	ENSMUST00000121739	32.412	26.133	10.297	22.947	PCG	synthesis				
ENSMUSG00000029475	ENSMUST00000123479	16.444	10.384	3.823	10.217	PCG	synthesis				
ENSMUSG00000029475	ENSMUST00000127403	47.053	29.240	12.273	29.522	PCG	synthesis				
ENSMUSG00000029475	ENSMUST00000129998	19.409	NA	4.533	11.971	PCG	synthesis				
ENSMUSG00000029475	ENSMUST00000132419	14.852	21.271	3.736	13.286	PCG	synthesis				
ENSMUSG00000029475	ENSMUST00000134501	11.200	7.044	2.591	6.945	PCG	synthesis				
ENSMUSG00000029475	ENSMUST00000138929	20.626	16.736	4.310	13.891	PCG	synthesis				
ENSMUSG00000029475	ENSMUST00000139674	48.554	29.189	13.985	30.576	PCG	synthesis				
ENSMUSG00000029475	ENSMUST00000143273	13.790	11.359	2.370	9.173	PCG	synthesis				
ENSMUSG00000029475	ENSMUST00000145082	10.935	7.900	2.031	6.955	PCG	synthesis				
ENSMUSG00000029475	ENSMUST00000147544	13.616	10.529	2.995	9.047	PCG	synthesis				
ENSMUSG00000029475	ENSMUST00000150543	15.391	9.472	3.961	9.608	PCG	synthesis				
ENSMUSG00000029475	ENSMUST00000152872	9.846	10.069	3.077	7.664	PCG	synthesis				
ENSMUSG00000029475	ENSMUST00000156474	9.736	6.478	2.034	6.083	PCG	synthesis				
ENSMUSG00000029475	ENSMUST00000173355	14.193	6.881	5.489	8.854	PCG	synthesis				
ENSMUSG00000029475	ENSMUST00000174357	8.803	5.503	2.985	5.764	PCG	synthesis				
ENSMUSG00000029478	ENSMUST00000055256	60.715	41.133	13.585	38.478	PCG	synthesis				
ENSMUSG00000029478	ENSMUST00000086083	56.194	39.032	13.561	36.263	PCG	synthesis				
ENSMUSG00000029478	ENSMUST00000111393	55.270	38.328	13.418	35.672	PCG	synthesis				
ENSMUSG00000029478	ENSMUST00000111394	59.278	39.403	13.009	37.230	PCG	synthesis				
ENSMUSG00000029478	ENSMUST00000111398	54.337	37.957	13.205	35.166	PCG	synthesis				
ENSMUSG00000029478	ENSMUST00000111402	50.192	34.039	11.176	31.802	PCG	synthesis				
ENSMUSG00000029478	ENSMUST00000125053	63.067	42.114	13.220	39.467	PCG	synthesis				
ENSMUSG00000029478	ENSMUST00000130742	56.908	32.410	7.101	32.140	PCG	synthesis				
ENSMUSG00000029478	ENSMUST00000134404	50.731	31.296	10.172	30.733	PCG	synthesis				
ENSMUSG00000029478	ENSMUST00000134819	32.046	19.397	4.782	18.741	PCG	synthesis				
ENSMUSG00000029478	ENSMUST00000138890	18.649	11.503	4.704	11.619	PCG	synthesis				
ENSMUSG00000029478	ENSMUST00000149968	31.963	16.843	7.644	18.817	PCG	synthesis				
ENSMUSG00000029480	ENSMUST00000169485	40.455	25.818	10.021	25.432	PCG	synthesis				
ENSMUSG00000029482	ENSMUST00000031445	9.068	7.139	3.286	6.497	PCG	synthesis				
ENSMUSG00000029482	ENSMUST00000144361	4.383	3.025	NA	3.704	PCG	synthesis				
ENSMUSG00000029484	ENSMUST00000031447	NA	1.818	1.891	1.854	PCG	synthesis				
ENSMUSG00000029486	ENSMUST00000036437	171.576	105.392	44.662	107.210	PCG	synthesis				
ENSMUSG00000029486	ENSMUST00000117766	165.408	102.380	43.178	103.655	PCG	synthesis				
ENSMUSG00000029486	ENSMUST00000121477	300.802	183.671	76.322	186.932	PCG	synthesis				
ENSMUSG00000029499	ENSMUST00000031472	122.455	78.719	36.614	79.262	PCG	synthesis				
ENSMUSG00000029499	ENSMUST00000126882	43.594	45.102	19.181	35.959	PCG	synthesis				
ENSMUSG00000029499	ENSMUST00000141550	66.050	46.309	22.614	44.991	PCG	synthesis				
ENSMUSG00000029499	ENSMUST00000155266	122.784	85.291	34.524	80.867	PCG	synthesis				
ENSMUSG00000029500	ENSMUST00000059229	523.228	345.612	114.764	327.868	PCG	synthesis				
ENSMUSG00000029500	ENSMUST00000112505	622.339	418.349	134.419	391.703	PCG	synthesis				
ENSMUSG00000029500	ENSMUST00000136738	49.643	26.579	15.399	30.540	PCG	synthesis				
ENSMUSG00000029501	ENSMUST00000031474	371.308	217.697	75.789	221.598	PCG	synthesis				
ENSMUSG00000029501	ENSMUST00000086674	386.882	221.993	82.828	230.568	PCG	synthesis				
ENSMUSG00000029502	ENSMUST00000031477	149.001	102.160	34.178	95.113	PCG	synthesis				
ENSMUSG00000029502	ENSMUST00000112512	124.111	84.656	29.491	79.419	PCG	synthesis				
ENSMUSG00000029502	ENSMUST00000125380	20.726	18.252	8.678	15.885	PCG	synthesis				
ENSMUSG00000029502	ENSMUST00000136900	19.399	13.573	6.992	13.322	PCG	synthesis				
ENSMUSG00000029502	ENSMUST00000139611	21.156	16.441	3.535	13.711	PCG	synthesis				
ENSMUSG00000029503	ENSMUST00000058016	5.902	7.969	1.797	5.222	PCG	synthesis				
ENSMUSG00000029503	ENSMUST00000112478	4.347	7.170	1.363	4.293	PCG	synthesis				
ENSMUSG00000029504	ENSMUST00000031478	135.568	103.009	35.374	91.317	PCG	synthesis				
ENSMUSG00000029504	ENSMUST00000136442	10.203	6.183	1.569	5.985	PCG	synthesis				
ENSMUSG00000029504	ENSMUST00000136629	13.900	18.579	4.247	12.242	PCG	synthesis				
ENSMUSG00000029504	ENSMUST00000143087	NA	5.579	3.632	4.605	PCG	synthesis				
ENSMUSG00000029504	ENSMUST00000148773	252.861	192.049	48.705	164.538	PCG	synthesis				
ENSMUSG00000029505	ENSMUST00000041558	243.820	192.149	71.794	169.255	PCG	synthesis				
ENSMUSG00000029505	ENSMUST00000112433	90.272	61.737	23.391	58.467	PCG	synthesis				
ENSMUSG00000029505	ENSMUST00000112435	218.070	168.721	64.993	150.595	PCG	synthesis				
ENSMUSG00000029505	ENSMUST00000112436	230.762	179.904	69.366	160.011	PCG	synthesis				
ENSMUSG00000029505	ENSMUST00000122901	46.431	36.083	9.796	30.770	PCG	synthesis				
ENSMUSG00000029505	ENSMUST00000125325	170.633	132.412	60.180	121.075	PCG	synthesis				
ENSMUSG00000029505	ENSMUST00000129884	152.625	97.027	40.551	96.734	PCG	synthesis				
ENSMUSG00000029505	ENSMUST00000141986	13.305	13.900	NA	13.602	PCG	synthesis				
ENSMUSG00000029505	ENSMUST00000144581	45.333	39.196	13.198	32.576	PCG	synthesis				
ENSMUSG00000029505	ENSMUST00000146458	92.907	63.662	23.503	60.024	PCG	synthesis				
ENSMUSG00000029505	ENSMUST00000146652	77.387	35.900	12.678	41.988	PCG	synthesis				
ENSMUSG00000029507	ENSMUST00000031481	78.321	48.561	21.944	49.608	PCG	synthesis				
ENSMUSG00000029507	ENSMUST00000031483	68.502	42.152	18.946	43.200	PCG	synthesis				
ENSMUSG00000029507	ENSMUST00000086643	57.951	34.844	15.002	35.932	PCG	synthesis				
ENSMUSG00000029507	ENSMUST00000112426	74.212	48.555	20.118	47.628	PCG	synthesis				
ENSMUSG00000029507	ENSMUST00000136483	22.145	14.799	9.438	15.461	PCG	synthesis				
ENSMUSG00000029507	ENSMUST00000149208	21.385	12.044	8.547	13.992	PCG	synthesis				
ENSMUSG00000029507	ENSMUST00000170468	61.236	36.007	16.840	38.028	PCG	synthesis				
ENSMUSG00000029510	ENSMUST00000014089	17.789	14.107	4.709	12.202	PCG	synthesis				
ENSMUSG00000029510	ENSMUST00000159067	14.641	13.164	3.772	10.526	PCG	synthesis				
ENSMUSG00000029510	ENSMUST00000159350	25.723	22.007	6.230	17.986	PCG	synthesis				
ENSMUSG00000029510	ENSMUST00000159689	24.359	19.894	6.545	16.932	PCG	synthesis				
ENSMUSG00000029510	ENSMUST00000161055	15.977	14.353	5.334	11.888	PCG	synthesis				
ENSMUSG00000029510	ENSMUST00000161827	21.834	17.667	5.547	15.016	PCG	synthesis				
ENSMUSG00000029510	ENSMUST00000161984	20.031	16.290	5.160	13.827	PCG	synthesis				
ENSMUSG00000029510	ENSMUST00000162909	20.168	15.793	6.172	14.044	PCG	synthesis				
ENSMUSG00000029512	ENSMUST00000031490	493.699	323.423	113.456	310.192	PCG	synthesis				
ENSMUSG00000029513	ENSMUST00000031486	106.157	72.549	26.755	68.487	PCG	synthesis				
ENSMUSG00000029513	ENSMUST00000111999	117.861	80.310	30.105	76.092	PCG	synthesis				
ENSMUSG00000029513	ENSMUST00000133098	67.377	50.624	12.184	43.395	PCG	synthesis				
ENSMUSG00000029513	ENSMUST00000141018	47.931	40.064	8.695	32.230	PCG	synthesis				
ENSMUSG00000029513	ENSMUST00000143146	130.672	84.203	32.130	82.335	PCG	synthesis				
ENSMUSG00000029513	ENSMUST00000143524	122.336	81.090	25.573	76.333	PCG	synthesis				
ENSMUSG00000029513	ENSMUST00000147343	56.533	41.869	10.031	36.144	PCG	synthesis				
ENSMUSG00000029513	ENSMUST00000148208	37.042	30.064	5.813	24.306	PCG	synthesis				
ENSMUSG00000029516	ENSMUST00000051704	82.503	61.071	20.103	54.559	PCG	synthesis				
ENSMUSG00000029516	ENSMUST00000102560	63.112	43.051	17.166	41.110	PCG	synthesis				
ENSMUSG00000029516	ENSMUST00000112008	50.750	34.083	14.491	33.108	PCG	synthesis				
ENSMUSG00000029516	ENSMUST00000122877	45.598	32.504	13.900	30.667	PCG	synthesis				
ENSMUSG00000029516	ENSMUST00000123736	58.949	45.888	18.280	41.039	PCG	synthesis				
ENSMUSG00000029516	ENSMUST00000127976	44.390	18.214	11.314	24.640	PCG	synthesis				
ENSMUSG00000029516	ENSMUST00000128702	19.070	15.743	2.905	12.573	PCG	synthesis				
ENSMUSG00000029516	ENSMUST00000134609	22.492	15.164	7.532	15.063	PCG	synthesis				
ENSMUSG00000029516	ENSMUST00000136780	5.500	15.032	4.082	8.205	PCG	synthesis				
ENSMUSG00000029516	ENSMUST00000137952	63.048	24.843	18.004	35.299	PCG	synthesis				
ENSMUSG00000029516	ENSMUST00000139881	152.844	90.235	44.156	95.745	PCG	synthesis				
ENSMUSG00000029516	ENSMUST00000141101	57.265	38.139	16.174	37.193	PCG	synthesis				
ENSMUSG00000029516	ENSMUST00000145363	67.221	45.567	20.445	44.411	PCG	synthesis				
ENSMUSG00000029516	ENSMUST00000146387	51.061	30.793	12.721	31.525	PCG	synthesis				
ENSMUSG00000029516	ENSMUST00000147330	80.087	51.309	21.120	50.839	PCG	synthesis				
ENSMUSG00000029516	ENSMUST00000147479	69.792	47.844	19.677	45.771	PCG	synthesis				
ENSMUSG00000029516	ENSMUST00000148245	49.633	19.057	14.075	27.588	PCG	synthesis				
ENSMUSG00000029516	ENSMUST00000153407	24.881	8.359	6.128	13.123	PCG	synthesis				
ENSMUSG00000029518	ENSMUST00000031492	69.317	33.711	13.668	38.899	PCG	synthesis				
ENSMUSG00000029518	ENSMUST00000138885	35.560	20.076	8.261	21.299	PCG	synthesis				
ENSMUSG00000029521	ENSMUST00000066160	313.906	235.760	76.242	208.636	PCG	synthesis				
ENSMUSG00000029524	ENSMUST00000112066	15.099	25.051	6.506	15.552	PCG	synthesis				
ENSMUSG00000029524	ENSMUST00000112067	11.329	16.585	4.542	10.819	PCG	synthesis				
ENSMUSG00000029524	ENSMUST00000127479	4.264	6.749	4.373	5.129	PCG	synthesis				
ENSMUSG00000029524	ENSMUST00000131121	7.421	9.837	3.278	6.845	PCG	synthesis				
ENSMUSG00000029524	ENSMUST00000148139	NA	6.705	2.583	4.644	PCG	synthesis				
ENSMUSG00000029524	ENSMUST00000154729	35.496	50.875	11.101	32.491	PCG	synthesis				
ENSMUSG00000029528	ENSMUST00000067268	63.561	42.070	13.946	39.859	PCG	synthesis				
ENSMUSG00000029528	ENSMUST00000086523	44.902	30.749	10.457	28.703	PCG	synthesis				
ENSMUSG00000029528	ENSMUST00000125007	53.541	34.674	11.031	33.082	PCG	synthesis				
ENSMUSG00000029528	ENSMUST00000125054	7.696	3.566	1.845	4.369	PCG	synthesis				
ENSMUSG00000029528	ENSMUST00000138139	36.100	22.780	4.138	21.006	PCG	synthesis				
ENSMUSG00000029528	ENSMUST00000152156	56.277	36.806	12.612	35.232	PCG	synthesis				
ENSMUSG00000029528	ENSMUST00000153682	2.882	2.497	NA	2.690	PCG	synthesis				
ENSMUSG00000029528	ENSMUST00000157050	7.870	2.377	NA	5.124	PCG	synthesis				
ENSMUSG00000029534	ENSMUST00000000674	15.639	11.233	3.835	10.236	PCG	synthesis				
ENSMUSG00000029534	ENSMUST00000052113	14.129	10.145	3.506	9.260	PCG	synthesis				
ENSMUSG00000029534	ENSMUST00000053148	12.884	9.547	2.811	8.414	PCG	synthesis				
ENSMUSG00000029534	ENSMUST00000077080	14.833	10.925	3.511	9.756	PCG	synthesis				
ENSMUSG00000029534	ENSMUST00000081635	17.716	13.805	4.111	11.877	PCG	synthesis				
ENSMUSG00000029534	ENSMUST00000115417	14.989	11.434	3.629	10.017	PCG	synthesis				
ENSMUSG00000029534	ENSMUST00000115418	18.009	14.912	4.421	12.447	PCG	synthesis				
ENSMUSG00000029534	ENSMUST00000115419	12.866	10.271	3.019	8.719	PCG	synthesis				
ENSMUSG00000029534	ENSMUST00000115420	12.811	10.227	3.249	8.762	PCG	synthesis				
ENSMUSG00000029534	ENSMUST00000125673	20.562	18.787	6.494	15.281	PCG	synthesis				
ENSMUSG00000029534	ENSMUST00000127322	9.178	3.673	2.082	4.978	PCG	synthesis				
ENSMUSG00000029534	ENSMUST00000130084	17.661	16.107	2.109	11.959	PCG	synthesis				
ENSMUSG00000029534	ENSMUST00000132175	29.218	19.686	9.581	19.495	PCG	synthesis				
ENSMUSG00000029534	ENSMUST00000138726	12.491	11.000	3.135	8.875	PCG	synthesis				
ENSMUSG00000029534	ENSMUST00000140358	17.395	8.101	2.632	9.376	PCG	synthesis				
ENSMUSG00000029534	ENSMUST00000144488	17.423	13.636	4.140	11.733	PCG	synthesis				
ENSMUSG00000029534	ENSMUST00000150281	9.480	3.377	1.366	4.741	PCG	synthesis				
ENSMUSG00000029534	ENSMUST00000154059	15.611	8.560	2.685	8.952	PCG	synthesis				
ENSMUSG00000029534	ENSMUST00000154497	24.112	16.554	2.910	14.525	PCG	synthesis				
ENSMUSG00000029535	ENSMUST00000031508	245.532	164.564	49.095	153.063	PCG	synthesis				
ENSMUSG00000029536	ENSMUST00000139167	317.557	205.244	93.624	205.475	PCG	synthesis				
ENSMUSG00000029538	ENSMUST00000031513	200.528	151.576	58.821	136.975	PCG	synthesis				
ENSMUSG00000029538	ENSMUST00000142318	47.190	23.818	13.150	28.053	PCG	synthesis				
ENSMUSG00000029538	ENSMUST00000144000	172.015	127.959	49.858	116.611	PCG	synthesis				
ENSMUSG00000029538	ENSMUST00000149510	208.325	149.349	57.083	138.252	PCG	synthesis				
ENSMUSG00000029544	ENSMUST00000031519	9.983	6.497	3.344	6.608	PCG	synthesis				
ENSMUSG00000029544	ENSMUST00000112109	10.569	7.208	4.184	7.320	PCG	synthesis				
ENSMUSG00000029544	ENSMUST00000112112	10.057	5.094	NA	7.576	PCG	synthesis				
ENSMUSG00000029544	ENSMUST00000112113	8.959	5.164	NA	7.061	PCG	synthesis				
ENSMUSG00000029544	ENSMUST00000145197	12.427	7.931	7.014	9.124	PCG	synthesis				
ENSMUSG00000029544	ENSMUST00000151775	13.470	10.440	4.569	9.493	PCG	synthesis				
ENSMUSG00000029545	ENSMUST00000031524	6.497	4.837	4.068	5.134	PCG	synthesis				
ENSMUSG00000029545	ENSMUST00000131726	7.870	5.692	4.746	6.102	PCG	synthesis				
ENSMUSG00000029545	ENSMUST00000141142	6.625	6.642	3.547	5.605	PCG	synthesis				
ENSMUSG00000029547	ENSMUST00000072607	44.591	30.529	12.774	29.298	PCG	synthesis				
ENSMUSG00000029550	ENSMUST00000031530	78.961	41.963	14.634	45.186	PCG	synthesis				
ENSMUSG00000029550	ENSMUST00000128590	125.008	61.674	18.815	68.499	PCG	synthesis				
ENSMUSG00000029550	ENSMUST00000128678	64.695	39.391	14.917	39.668	PCG	synthesis				
ENSMUSG00000029551	ENSMUST00000031531	112.105	67.882	22.142	67.376	PCG	synthesis				
ENSMUSG00000029552	ENSMUST00000076654	84.159	66.794	24.035	58.329	PCG	synthesis				
ENSMUSG00000029552	ENSMUST00000115467	89.887	76.065	26.365	64.106	PCG	synthesis				
ENSMUSG00000029552	ENSMUST00000121170	28.010	13.126	7.617	16.251	PCG	synthesis				
ENSMUSG00000029552	ENSMUST00000154266	68.466	32.290	17.648	39.468	PCG	synthesis				
ENSMUSG00000029554	ENSMUST00000031534	33.089	18.592	8.680	20.120	PCG	synthesis				
ENSMUSG00000029554	ENSMUST00000110829	41.306	24.063	11.002	25.457	PCG	synthesis				
ENSMUSG00000029554	ENSMUST00000128579	52.013	15.560	8.847	25.473	PCG	synthesis				
ENSMUSG00000029554	ENSMUST00000132832	10.084	5.811	4.094	6.663	PCG	synthesis				
ENSMUSG00000029556	ENSMUST00000031535	26.766	16.856	5.649	16.423	PCG	synthesis				
ENSMUSG00000029556	ENSMUST00000176550	28.431	14.063	4.760	15.752	PCG	synthesis				
ENSMUSG00000029556	ENSMUST00000176911	31.542	17.906	6.782	18.743	PCG	synthesis				
ENSMUSG00000029557	ENSMUST00000031536	54.685	32.932	8.692	32.103	PCG	synthesis				
ENSMUSG00000029559	ENSMUST00000031538	95.378	48.831	15.982	53.397	PCG	synthesis				
ENSMUSG00000029559	ENSMUST00000131427	90.885	85.631	29.914	68.810	PCG	synthesis				
ENSMUSG00000029559	ENSMUST00000131771	27.187	20.271	8.387	18.615	PCG	synthesis				
ENSMUSG00000029559	ENSMUST00000140090	16.938	27.630	8.075	17.547	PCG	synthesis				
ENSMUSG00000029559	ENSMUST00000147743	131.907	122.418	44.132	99.486	PCG	synthesis				
ENSMUSG00000029560	ENSMUST00000031539	25.338	18.856	7.968	17.387	PCG	synthesis				
ENSMUSG00000029561	ENSMUST00000031542	35.248	20.428	6.562	20.746	PCG	synthesis				
ENSMUSG00000029561	ENSMUST00000124716	14.778	10.874	3.726	9.793	PCG	synthesis				
ENSMUSG00000029561	ENSMUST00000137828	16.929	7.289	2.341	8.853	PCG	synthesis				
ENSMUSG00000029561	ENSMUST00000144064	58.455	34.712	12.230	35.132	PCG	synthesis				
ENSMUSG00000029561	ENSMUST00000146072	6.836	2.673	NA	4.754	PCG	synthesis				
ENSMUSG00000029561	ENSMUST00000150361	11.923	5.245	NA	8.584	PCG	synthesis				
ENSMUSG00000029563	ENSMUST00000115475	2.407	1.774	NA	2.090	PCG	synthesis				
ENSMUSG00000029563	ENSMUST00000140557	4.603	1.849	0.564	2.339	PCG	synthesis				
ENSMUSG00000029563	ENSMUST00000152563	8.885	4.308	2.966	5.387	PCG	synthesis				
ENSMUSG00000029563	ENSMUST00000154448	3.267	4.359	NA	3.813	PCG	synthesis				
ENSMUSG00000029569	ENSMUST00000031554	45.031	28.020	10.893	27.981	PCG	synthesis				
ENSMUSG00000029569	ENSMUST00000140750	14.156	3.912	NA	9.034	PCG	synthesis				
ENSMUSG00000029569	ENSMUST00000146139	19.409	11.793	4.930	12.044	PCG	synthesis				
ENSMUSG00000029569	ENSMUST00000149123	39.110	22.673	10.675	24.153	PCG	synthesis				
ENSMUSG00000029569	ENSMUST00000155179	9.718	6.686	NA	8.202	PCG	synthesis				
ENSMUSG00000029570	ENSMUST00000031555	7.787	3.667	NA	5.727	PCG	synthesis				
ENSMUSG00000029571	ENSMUST00000031556	92.825	70.461	25.459	62.915	PCG	synthesis				
ENSMUSG00000029571	ENSMUST00000122916	116.077	124.751	51.817	97.548	PCG	synthesis				
ENSMUSG00000029571	ENSMUST00000124234	87.508	102.801	45.596	78.635	PCG	synthesis				
ENSMUSG00000029571	ENSMUST00000136742	53.806	58.549	27.464	46.606	PCG	synthesis				
ENSMUSG00000029571	ENSMUST00000142211	41.901	51.611	20.423	37.978	PCG	synthesis				
ENSMUSG00000029571	ENSMUST00000142798	42.972	41.542	17.535	34.016	PCG	synthesis				
ENSMUSG00000029575	ENSMUST00000031560	66.672	50.485	17.196	44.784	PCG	synthesis				
ENSMUSG00000029575	ENSMUST00000112245	7.888	5.749	2.344	5.327	PCG	synthesis				
ENSMUSG00000029575	ENSMUST00000123256	8.519	7.749	2.731	6.333	PCG	synthesis				
ENSMUSG00000029576	ENSMUST00000063635	10.478	9.434	2.826	7.579	PCG	synthesis				
ENSMUSG00000029576	ENSMUST00000085758	12.719	11.076	3.593	9.129	PCG	synthesis				
ENSMUSG00000029576	ENSMUST00000110784	14.357	13.629	3.942	10.643	PCG	synthesis				
ENSMUSG00000029576	ENSMUST00000110785	12.912	11.698	3.690	9.433	PCG	synthesis				
ENSMUSG00000029576	ENSMUST00000129212	3.679	NA	1.099	2.389	PCG	synthesis				
ENSMUSG00000029576	ENSMUST00000139824	12.518	11.107	3.520	9.049	PCG	synthesis				
ENSMUSG00000029577	ENSMUST00000074002	56.917	33.875	14.276	35.023	PCG	synthesis				
ENSMUSG00000029577	ENSMUST00000130169	75.530	45.397	19.312	46.746	PCG	synthesis				
ENSMUSG00000029577	ENSMUST00000150630	88.140	63.807	23.759	58.569	PCG	synthesis				
ENSMUSG00000029577	ENSMUST00000151809	22.849	19.170	3.772	15.264	PCG	synthesis				
ENSMUSG00000029578	ENSMUST00000036872	86.904	50.548	17.147	51.533	PCG	synthesis				
ENSMUSG00000029578	ENSMUST00000110778	157.557	91.669	39.127	96.118	PCG	synthesis				
ENSMUSG00000029578	ENSMUST00000143980	102.460	47.511	20.590	56.854	PCG	synthesis				
ENSMUSG00000029578	ENSMUST00000153936	65.208	40.529	17.319	41.019	PCG	synthesis				
ENSMUSG00000029580	ENSMUST00000100497	2546.219	1743.689	538.294	1609.400	PCG	synthesis				
ENSMUSG00000029580	ENSMUST00000106216	1335.197	898.832	364.012	866.014	PCG	synthesis				
ENSMUSG00000029580	ENSMUST00000163829	904.858	587.850	252.190	581.633	PCG	synthesis				
ENSMUSG00000029580	ENSMUST00000164765	571.900	404.745	156.050	377.565	PCG	synthesis				
ENSMUSG00000029580	ENSMUST00000165629	728.377	492.791	204.194	475.121	PCG	synthesis				
ENSMUSG00000029580	ENSMUST00000167386	1913.512	1298.106	513.404	1241.674	PCG	synthesis				
ENSMUSG00000029580	ENSMUST00000167721	2222.952	1460.644	561.450	1415.015	PCG	synthesis				
ENSMUSG00000029580	ENSMUST00000171419	2008.222	1337.289	550.572	1298.694	PCG	synthesis				
ENSMUSG00000029581	ENSMUST00000031565	147.820	113.537	36.190	99.183	PCG	synthesis				
ENSMUSG00000029581	ENSMUST00000129306	70.222	55.121	14.808	46.717	PCG	synthesis				
ENSMUSG00000029581	ENSMUST00000135293	56.377	43.378	10.503	36.753	PCG	synthesis				
ENSMUSG00000029581	ENSMUST00000137552	59.388	41.517	14.462	38.456	PCG	synthesis				
ENSMUSG00000029581	ENSMUST00000139131	39.897	22.133	9.542	23.857	PCG	synthesis				
ENSMUSG00000029581	ENSMUST00000150622	51.939	27.894	14.634	31.489	PCG	synthesis				
ENSMUSG00000029587	ENSMUST00000032591	33.519	18.504	7.126	19.716	PCG	synthesis				
ENSMUSG00000029587	ENSMUST00000075916	35.971	19.340	6.762	20.691	PCG	synthesis				
ENSMUSG00000029587	ENSMUST00000077485	39.009	22.133	7.905	23.016	PCG	synthesis				
ENSMUSG00000029587	ENSMUST00000160195	11.091	5.849	3.303	6.747	PCG	synthesis				
ENSMUSG00000029587	ENSMUST00000162861	21.083	10.403	2.385	11.290	PCG	synthesis				
ENSMUSG00000029591	ENSMUST00000031587	490.249	313.712	106.793	303.584	PCG	synthesis				
ENSMUSG00000029591	ENSMUST00000102584	576.686	369.210	120.838	355.578	PCG	synthesis				
ENSMUSG00000029591	ENSMUST00000112275	793.741	513.779	178.137	495.219	PCG	synthesis				
ENSMUSG00000029591	ENSMUST00000137402	10.230	11.944	5.375	9.183	PCG	synthesis				
ENSMUSG00000029591	ENSMUST00000143455	8.922	7.799	2.971	6.564	PCG	synthesis				
ENSMUSG00000029592	ENSMUST00000031588	46.010	32.504	12.423	30.312	PCG	synthesis				
ENSMUSG00000029594	ENSMUST00000031590	48.178	25.837	9.520	27.845	PCG	synthesis				
ENSMUSG00000029598	ENSMUST00000031597	48.343	37.296	11.358	32.333	PCG	synthesis				
ENSMUSG00000029598	ENSMUST00000131831	37.271	26.542	6.944	23.585	PCG	synthesis				
ENSMUSG00000029598	ENSMUST00000151361	21.092	14.692	4.307	13.364	PCG	synthesis				
ENSMUSG00000029599	ENSMUST00000031598	78.577	46.385	18.849	47.937	PCG	synthesis				
ENSMUSG00000029600	ENSMUST00000031599	12.408	7.044	3.007	7.487	PCG	synthesis				
ENSMUSG00000029600	ENSMUST00000111884	29.511	18.195	7.508	18.405	PCG	synthesis				
ENSMUSG00000029600	ENSMUST00000136070	9.993	7.767	3.075	6.945	PCG	synthesis				
ENSMUSG00000029600	ENSMUST00000140554	14.275	10.736	4.157	9.723	PCG	synthesis				
ENSMUSG00000029600	ENSMUST00000156356	7.513	6.195	2.356	5.355	PCG	synthesis				
ENSMUSG00000029600	ENSMUST00000177800	9.160	4.887	1.959	5.335	PCG	synthesis				
ENSMUSG00000029602	ENSMUST00000031606	6.076	4.629	NA	5.353	PCG	synthesis				
ENSMUSG00000029602	ENSMUST00000154759	18.969	18.982	1.746	13.232	PCG	synthesis				
ENSMUSG00000029602	ENSMUST00000156722	8.620	6.868	NA	7.744	PCG	synthesis				
ENSMUSG00000029603	ENSMUST00000031607	18.054	13.730	5.702	12.495	PCG	synthesis				
ENSMUSG00000029603	ENSMUST00000144889	22.456	16.158	7.513	15.375	PCG	synthesis				
ENSMUSG00000029603	ENSMUST00000145174	25.164	17.988	7.591	16.914	PCG	synthesis				
ENSMUSG00000029603	ENSMUST00000151562	28.587	27.126	9.084	21.599	PCG	synthesis				
ENSMUSG00000029605	ENSMUST00000086377	22.520	16.271	6.961	15.251	PCG	synthesis				
ENSMUSG00000029610	ENSMUST00000031613	159.039	107.122	38.878	101.680	PCG	synthesis				
ENSMUSG00000029610	ENSMUST00000100483	172.015	120.066	43.817	111.966	PCG	synthesis				
ENSMUSG00000029610	ENSMUST00000128440	53.779	30.919	12.707	32.468	PCG	synthesis				
ENSMUSG00000029610	ENSMUST00000149473	73.938	35.579	13.179	40.899	PCG	synthesis				
ENSMUSG00000029613	ENSMUST00000100487	188.074	125.676	51.412	121.721	PCG	synthesis				
ENSMUSG00000029613	ENSMUST00000140013	16.965	9.535	4.864	10.455	PCG	synthesis				
ENSMUSG00000029613	ENSMUST00000154767	27.672	13.975	10.796	17.481	PCG	synthesis				
ENSMUSG00000029614	ENSMUST00000031617	9827.622	6781.341	2634.112	6414.358	PCG	synthesis				
ENSMUSG00000029614	ENSMUST00000124330	3167.496	2360.772	751.468	2093.245	PCG	synthesis				
ENSMUSG00000029614	ENSMUST00000138621	9971.562	6809.323	3577.256	6786.047	PCG	synthesis				
ENSMUSG00000029614	ENSMUST00000139177	8390.834	5956.781	2351.396	5566.337	PCG	synthesis				
ENSMUSG00000029614	ENSMUST00000140515	4068.337	2624.980	1020.219	2571.178	PCG	synthesis				
ENSMUSG00000029614	ENSMUST00000146579	3381.540	2690.830	845.465	2305.945	PCG	synthesis				
ENSMUSG00000029616	ENSMUST00000052590	172.161	131.607	40.570	114.779	PCG	synthesis				
ENSMUSG00000029616	ENSMUST00000111802	53.431	33.982	8.111	31.841	PCG	synthesis				
ENSMUSG00000029616	ENSMUST00000130451	173.671	111.531	38.328	107.843	PCG	synthesis				
ENSMUSG00000029616	ENSMUST00000153758	51.088	29.215	10.762	30.355	PCG	synthesis				
ENSMUSG00000029617	ENSMUST00000031621	234.761	164.853	73.830	157.815	PCG	synthesis				
ENSMUSG00000029621	ENSMUST00000031625	187.937	110.355	43.836	114.043	PCG	synthesis				
ENSMUSG00000029621	ENSMUST00000124379	51.171	21.485	8.247	26.967	PCG	synthesis				
ENSMUSG00000029621	ENSMUST00000127694	202.313	123.883	50.635	125.610	PCG	synthesis				
ENSMUSG00000029621	ENSMUST00000134835	40.043	20.466	6.719	22.409	PCG	synthesis				
ENSMUSG00000029621	ENSMUST00000142276	208.755	142.834	45.214	132.267	PCG	synthesis				
ENSMUSG00000029621	ENSMUST00000147564	58.857	32.315	14.767	35.313	PCG	synthesis				
ENSMUSG00000029622	ENSMUST00000085679	257.180	173.608	65.259	165.349	PCG	synthesis				
ENSMUSG00000029622	ENSMUST00000126343	27.123	21.843	10.276	19.747	PCG	synthesis				
ENSMUSG00000029622	ENSMUST00000128229	311.728	222.552	71.910	202.063	PCG	synthesis				
ENSMUSG00000029622	ENSMUST00000129033	21.998	12.730	4.336	13.022	PCG	synthesis				
ENSMUSG00000029622	ENSMUST00000136074	180.809	94.153	34.413	103.125	PCG	synthesis				
ENSMUSG00000029622	ENSMUST00000138235	82.173	44.492	18.125	48.263	PCG	synthesis				
ENSMUSG00000029622	ENSMUST00000138900	264.373	166.985	58.410	163.256	PCG	synthesis				
ENSMUSG00000029622	ENSMUST00000138922	449.867	333.568	102.871	295.435	PCG	synthesis				
ENSMUSG00000029622	ENSMUST00000141602	6.405	10.944	3.399	6.916	PCG	synthesis				
ENSMUSG00000029622	ENSMUST00000144375	637.767	422.714	192.962	417.814	PCG	synthesis				
ENSMUSG00000029623	ENSMUST00000031627	378.326	195.954	136.794	237.025	PCG	synthesis				
ENSMUSG00000029623	ENSMUST00000123111	326.021	106.462	126.092	186.192	PCG	synthesis				
ENSMUSG00000029623	ENSMUST00000143439	516.932	177.935	200.744	298.537	PCG	synthesis				
ENSMUSG00000029623	ENSMUST00000148781	409.997	269.711	73.528	251.078	PCG	synthesis				
ENSMUSG00000029624	ENSMUST00000031628	124.907	77.065	33.059	78.344	PCG	synthesis				
ENSMUSG00000029625	ENSMUST00000070487	81.377	61.020	21.152	54.516	PCG	synthesis				
ENSMUSG00000029625	ENSMUST00000160422	80.361	59.146	20.537	53.348	PCG	synthesis				
ENSMUSG00000029625	ENSMUST00000160437	41.718	27.133	10.227	26.359	PCG	synthesis				
ENSMUSG00000029625	ENSMUST00000160574	18.548	7.057	2.438	9.348	PCG	synthesis				
ENSMUSG00000029625	ENSMUST00000160629	76.774	51.945	18.624	49.114	PCG	synthesis				
ENSMUSG00000029625	ENSMUST00000160762	28.568	15.887	4.779	16.412	PCG	synthesis				
ENSMUSG00000029625	ENSMUST00000162244	32.512	20.283	5.312	19.369	PCG	synthesis				
ENSMUSG00000029627	ENSMUST00000031632	34.562	23.271	9.002	22.278	PCG	synthesis				
ENSMUSG00000029627	ENSMUST00000162220	11.292	2.912	1.036	5.080	PCG	synthesis				
ENSMUSG00000029629	ENSMUST00000090632	240.206	129.317	58.262	142.595	PCG	synthesis				
ENSMUSG00000029629	ENSMUST00000115510	241.322	133.802	56.439	143.854	PCG	synthesis				
ENSMUSG00000029629	ENSMUST00000115511	354.150	196.967	89.530	213.549	PCG	synthesis				
ENSMUSG00000029629	ENSMUST00000133776	427.923	259.321	99.723	262.322	PCG	synthesis				
ENSMUSG00000029629	ENSMUST00000155037	156.093	64.077	53.156	91.108	PCG	synthesis				
ENSMUSG00000029632	ENSMUST00000031637	1341.913	827.372	413.061	860.782	PCG	synthesis				
ENSMUSG00000029634	ENSMUST00000067837	106.871	58.284	20.425	61.860	PCG	synthesis				
ENSMUSG00000029634	ENSMUST00000159074	54.602	48.674	11.065	38.114	PCG	synthesis				
ENSMUSG00000029634	ENSMUST00000161331	89.713	66.914	17.275	57.967	PCG	synthesis				
ENSMUSG00000029634	ENSMUST00000161574	85.678	62.637	17.183	55.166	PCG	synthesis				
ENSMUSG00000029634	ENSMUST00000161725	8.172	9.893	2.455	6.840	PCG	synthesis				
ENSMUSG00000029634	ENSMUST00000161859	157.108	85.096	31.798	91.334	PCG	synthesis				
ENSMUSG00000029634	ENSMUST00000162219	165.381	100.946	38.919	101.748	PCG	synthesis				
ENSMUSG00000029634	ENSMUST00000169407	132.218	74.228	26.893	77.780	PCG	synthesis				
ENSMUSG00000029635	ENSMUST00000031640	411.004	305.969	100.386	272.453	PCG	synthesis				
ENSMUSG00000029635	ENSMUST00000159467	105.974	58.731	23.135	62.613	PCG	synthesis				
ENSMUSG00000029635	ENSMUST00000159615	388.319	295.850	102.890	262.353	PCG	synthesis				
ENSMUSG00000029635	ENSMUST00000160924	48.544	36.145	10.511	31.733	PCG	synthesis				
ENSMUSG00000029635	ENSMUST00000161181	413.557	320.064	102.176	278.599	PCG	synthesis				
ENSMUSG00000029635	ENSMUST00000161652	388.886	314.951	84.801	262.879	PCG	synthesis				
ENSMUSG00000029635	ENSMUST00000162494	325.856	243.836	82.709	217.467	PCG	synthesis				
ENSMUSG00000029636	ENSMUST00000016143	241.112	162.601	55.540	153.084	PCG	synthesis				
ENSMUSG00000029638	ENSMUST00000064285	76.299	40.397	14.738	43.811	PCG	synthesis				
ENSMUSG00000029638	ENSMUST00000161217	12.509	12.535	3.068	9.371	PCG	synthesis				
ENSMUSG00000029638	ENSMUST00000161494	10.780	7.950	2.598	7.109	PCG	synthesis				
ENSMUSG00000029638	ENSMUST00000162206	40.409	22.850	5.453	22.904	PCG	synthesis				
ENSMUSG00000029638	ENSMUST00000162383	11.512	9.623	NA	10.567	PCG	synthesis				
ENSMUSG00000029638	ENSMUST00000162567	12.280	13.195	3.426	9.634	PCG	synthesis				
ENSMUSG00000029640	ENSMUST00000085614	84.260	56.083	16.050	52.131	PCG	synthesis				
ENSMUSG00000029640	ENSMUST00000124009	28.596	16.699	6.474	17.256	PCG	synthesis				
ENSMUSG00000029640	ENSMUST00000138202	71.860	51.504	12.387	45.251	PCG	synthesis				
ENSMUSG00000029641	ENSMUST00000031646	13.543	NA	1.862	7.702	PCG	synthesis				
ENSMUSG00000029642	ENSMUST00000050970	704.878	427.935	180.572	437.795	PCG	synthesis				
ENSMUSG00000029642	ENSMUST00000110557	310.145	182.646	84.888	192.560	PCG	synthesis				
ENSMUSG00000029647	ENSMUST00000031651	98.196	64.851	21.031	61.359	PCG	synthesis				
ENSMUSG00000029647	ENSMUST00000175807	118.849	81.706	27.936	76.164	PCG	synthesis				
ENSMUSG00000029647	ENSMUST00000176202	182.566	91.883	31.607	102.018	PCG	synthesis				
ENSMUSG00000029647	ENSMUST00000176357	283.141	163.985	48.863	165.330	PCG	synthesis				
ENSMUSG00000029647	ENSMUST00000176466	147.445	85.329	33.858	88.878	PCG	synthesis				
ENSMUSG00000029647	ENSMUST00000176505	108.143	73.832	24.350	68.775	PCG	synthesis				
ENSMUSG00000029647	ENSMUST00000176553	117.797	81.870	34.812	78.160	PCG	synthesis				
ENSMUSG00000029647	ENSMUST00000176596	142.028	92.084	32.335	88.816	PCG	synthesis				
ENSMUSG00000029647	ENSMUST00000176600	103.558	66.926	22.360	64.282	PCG	synthesis				
ENSMUSG00000029647	ENSMUST00000176753	89.832	51.102	18.254	53.063	PCG	synthesis				
ENSMUSG00000029647	ENSMUST00000176806	13.689	12.705	4.608	10.334	PCG	synthesis				
ENSMUSG00000029647	ENSMUST00000176817	19.162	18.132	9.174	15.489	PCG	synthesis				
ENSMUSG00000029647	ENSMUST00000176856	51.180	29.227	7.373	29.260	PCG	synthesis				
ENSMUSG00000029647	ENSMUST00000177327	202.047	109.279	33.236	114.854	PCG	synthesis				
ENSMUSG00000029647	ENSMUST00000177328	109.900	67.121	27.287	68.103	PCG	synthesis				
ENSMUSG00000029647	ENSMUST00000177465	84.525	48.372	17.300	50.066	PCG	synthesis				
ENSMUSG00000029647	ENSMUST00000177496	50.100	25.453	10.709	28.754	PCG	synthesis				
ENSMUSG00000029649	ENSMUST00000031654	1401.411	899.323	422.249	907.661	PCG	synthesis				
ENSMUSG00000029650	ENSMUST00000031655	49.826	28.365	9.796	29.329	PCG	synthesis				
ENSMUSG00000029650	ENSMUST00000118527	69.710	40.095	13.159	40.988	PCG	synthesis				
ENSMUSG00000029650	ENSMUST00000138244	33.757	22.114	7.515	21.129	PCG	synthesis				
ENSMUSG00000029650	ENSMUST00000152064	113.185	68.781	19.043	67.003	PCG	synthesis				
ENSMUSG00000029651	ENSMUST00000071878	34.498	18.076	6.787	19.787	PCG	synthesis				
ENSMUSG00000029651	ENSMUST00000085554	92.623	49.290	18.387	53.434	PCG	synthesis				
ENSMUSG00000029651	ENSMUST00000085558	20.013	14.290	4.266	12.856	PCG	synthesis				
ENSMUSG00000029651	ENSMUST00000110514	53.129	28.321	10.368	30.606	PCG	synthesis				
ENSMUSG00000029651	ENSMUST00000110515	51.958	27.491	11.157	30.202	PCG	synthesis				
ENSMUSG00000029651	ENSMUST00000146425	38.204	18.416	7.014	21.211	PCG	synthesis				
ENSMUSG00000029651	ENSMUST00000152105	57.283	23.604	10.235	30.374	PCG	synthesis				
ENSMUSG00000029655	ENSMUST00000118316	206.769	129.645	55.206	130.540	PCG	synthesis				
ENSMUSG00000029655	ENSMUST00000141857	147.500	92.185	25.755	88.480	PCG	synthesis				
ENSMUSG00000029655	ENSMUST00000144378	249.109	148.268	65.748	154.375	PCG	synthesis				
ENSMUSG00000029655	ENSMUST00000145822	328.355	202.627	72.438	201.140	PCG	synthesis				
ENSMUSG00000029655	ENSMUST00000156180	552.922	306.825	116.122	325.289	PCG	synthesis				
ENSMUSG00000029655	ENSMUST00000164332	237.543	158.457	50.640	148.880	PCG	synthesis				
ENSMUSG00000029656	ENSMUST00000123892	NA	3.447	1.872	2.659	PCG	synthesis				
ENSMUSG00000029657	ENSMUST00000074846	1067.859	683.456	259.003	670.106	PCG	synthesis				
ENSMUSG00000029660	ENSMUST00000031667	41.855	26.931	7.586	25.457	PCG	synthesis				
ENSMUSG00000029669	ENSMUST00000031678	5.591	2.069	NA	3.830	PCG	synthesis				
ENSMUSG00000029669	ENSMUST00000120965	5.143	2.277	NA	3.710	PCG	synthesis				
ENSMUSG00000029669	ENSMUST00000123116	7.311	3.409	NA	5.360	PCG	synthesis				
ENSMUSG00000029670	ENSMUST00000031680	101.326	60.806	20.290	60.807	PCG	synthesis				
ENSMUSG00000029670	ENSMUST00000115389	133.500	86.310	27.130	82.313	PCG	synthesis				
ENSMUSG00000029670	ENSMUST00000136200	159.451	101.355	30.493	97.099	PCG	synthesis				
ENSMUSG00000029670	ENSMUST00000141689	46.659	23.548	9.118	26.442	PCG	synthesis				
ENSMUSG00000029670	ENSMUST00000144534	114.997	79.952	24.314	73.087	PCG	synthesis				
ENSMUSG00000029670	ENSMUST00000149728	253.721	177.363	46.688	159.258	PCG	synthesis				
ENSMUSG00000029670	ENSMUST00000151473	263.714	149.230	43.250	152.065	PCG	synthesis				
ENSMUSG00000029670	ENSMUST00000152877	137.004	85.675	25.086	82.589	PCG	synthesis				
ENSMUSG00000029671	ENSMUST00000128245	6.296	3.648	NA	4.972	PCG	synthesis				
ENSMUSG00000029672	ENSMUST00000081288	352.348	224.722	79.162	218.744	PCG	synthesis				
ENSMUSG00000029672	ENSMUST00000163371	111.565	72.895	20.629	68.363	PCG	synthesis				
ENSMUSG00000029672	ENSMUST00000163963	454.286	302.221	100.016	285.508	PCG	synthesis				
ENSMUSG00000029672	ENSMUST00000164669	174.293	110.820	32.551	105.888	PCG	synthesis				
ENSMUSG00000029672	ENSMUST00000165576	247.947	161.387	63.363	157.566	PCG	synthesis				
ENSMUSG00000029672	ENSMUST00000168965	48.874	39.416	14.951	34.414	PCG	synthesis				
ENSMUSG00000029673	ENSMUST00000071591	13.177	9.635	2.363	8.392	PCG	synthesis				
ENSMUSG00000029673	ENSMUST00000100564	15.574	9.006	3.775	9.452	PCG	synthesis				
ENSMUSG00000029673	ENSMUST00000159507	92.706	79.058	25.847	65.870	PCG	synthesis				
ENSMUSG00000029673	ENSMUST00000160071	85.403	58.014	18.496	53.971	PCG	synthesis				
ENSMUSG00000029673	ENSMUST00000160135	22.904	14.478	3.203	13.529	PCG	synthesis				
ENSMUSG00000029673	ENSMUST00000161108	8.748	7.340	1.337	5.808	PCG	synthesis				
ENSMUSG00000029673	ENSMUST00000161226	62.646	45.341	14.615	40.867	PCG	synthesis				
ENSMUSG00000029673	ENSMUST00000161374	89.594	65.895	20.924	58.804	PCG	synthesis				
ENSMUSG00000029673	ENSMUST00000161804	68.594	46.234	14.665	43.164	PCG	synthesis				
ENSMUSG00000029673	ENSMUST00000162101	53.285	26.818	9.293	29.798	PCG	synthesis				
ENSMUSG00000029673	ENSMUST00000162979	49.542	25.567	8.554	27.888	PCG	synthesis				
ENSMUSG00000029673	ENSMUST00000178555	16.307	11.051	1.307	9.555	PCG	synthesis				
ENSMUSG00000029674	ENSMUST00000015137	17.762	13.397	5.518	12.225	PCG	synthesis				
ENSMUSG00000029674	ENSMUST00000111233	20.003	14.937	6.457	13.799	PCG	synthesis				
ENSMUSG00000029674	ENSMUST00000132027	27.013	13.761	7.830	16.201	PCG	synthesis				
ENSMUSG00000029674	ENSMUST00000134093	13.360	10.409	4.114	9.294	PCG	synthesis				
ENSMUSG00000029674	ENSMUST00000137897	42.633	41.567	15.920	33.373	PCG	synthesis				
ENSMUSG00000029674	ENSMUST00000138590	10.047	8.535	3.891	7.491	PCG	synthesis				
ENSMUSG00000029676	ENSMUST00000115327	101.472	54.964	26.788	61.075	PCG	synthesis				
ENSMUSG00000029676	ENSMUST00000115329	88.698	51.209	22.198	54.035	PCG	synthesis				
ENSMUSG00000029676	ENSMUST00000115330	176.627	105.556	46.149	109.444	PCG	synthesis				
ENSMUSG00000029676	ENSMUST00000134339	116.671	73.637	30.997	73.768	PCG	synthesis				
ENSMUSG00000029676	ENSMUST00000136089	40.638	15.422	8.344	21.468	PCG	synthesis				
ENSMUSG00000029676	ENSMUST00000147970	84.552	41.139	17.212	47.635	PCG	synthesis				
ENSMUSG00000029676	ENSMUST00000151186	61.978	28.290	15.823	35.363	PCG	synthesis				
ENSMUSG00000029676	ENSMUST00000156985	166.982	85.033	38.582	96.866	PCG	synthesis				
ENSMUSG00000029676	ENSMUST00000166445	156.514	103.751	41.437	100.567	PCG	synthesis				
ENSMUSG00000029681	ENSMUST00000031692	55.929	28.504	14.186	32.873	PCG	synthesis				
ENSMUSG00000029681	ENSMUST00000111187	40.583	24.579	14.888	26.684	PCG	synthesis				
ENSMUSG00000029681	ENSMUST00000111188	58.674	27.120	11.421	32.405	PCG	synthesis				
ENSMUSG00000029681	ENSMUST00000145329	25.091	16.849	7.097	16.346	PCG	synthesis				
ENSMUSG00000029684	ENSMUST00000031695	265.782	170.715	63.753	166.750	PCG	synthesis				
ENSMUSG00000029684	ENSMUST00000041737	92.248	55.530	31.183	59.654	PCG	synthesis				
ENSMUSG00000029684	ENSMUST00000173399	22.657	10.327	3.847	12.277	PCG	synthesis				
ENSMUSG00000029686	ENSMUST00000031697	705.006	514.798	171.401	463.735	PCG	synthesis				
ENSMUSG00000029686	ENSMUST00000126877	488.812	324.448	110.679	307.980	PCG	synthesis				
ENSMUSG00000029686	ENSMUST00000143941	64.961	29.365	18.905	37.744	PCG	synthesis				
ENSMUSG00000029686	ENSMUST00000146200	609.739	473.307	151.820	411.622	PCG	synthesis				
ENSMUSG00000029686	ENSMUST00000146828	86.987	50.322	22.537	53.282	PCG	synthesis				
ENSMUSG00000029686	ENSMUST00000149531	659.985	453.627	135.126	416.246	PCG	synthesis				
ENSMUSG00000029686	ENSMUST00000151934	707.953	547.730	178.919	478.200	PCG	synthesis				
ENSMUSG00000029686	ENSMUST00000152547	27.004	11.931	5.646	14.860	PCG	synthesis				
ENSMUSG00000029686	ENSMUST00000154201	370.997	307.190	110.042	262.743	PCG	synthesis				
ENSMUSG00000029687	ENSMUST00000081721	860.312	641.883	255.996	586.064	PCG	synthesis				
ENSMUSG00000029687	ENSMUST00000092648	890.830	677.978	262.260	610.356	PCG	synthesis				
ENSMUSG00000029687	ENSMUST00000114616	770.553	573.145	229.367	524.355	PCG	synthesis				
ENSMUSG00000029687	ENSMUST00000114618	720.215	556.296	209.121	495.211	PCG	synthesis				
ENSMUSG00000029687	ENSMUST00000133043	626.823	523.616	192.848	447.762	PCG	synthesis				
ENSMUSG00000029687	ENSMUST00000164006	626.805	480.099	156.053	420.986	PCG	synthesis				
ENSMUSG00000029687	ENSMUST00000165492	231.741	162.488	60.037	151.422	PCG	synthesis				
ENSMUSG00000029687	ENSMUST00000167278	361.608	211.917	78.266	217.264	PCG	synthesis				
ENSMUSG00000029687	ENSMUST00000169889	1208.295	974.331	374.527	852.384	PCG	synthesis				
ENSMUSG00000029687	ENSMUST00000170311	281.558	228.685	76.862	195.701	PCG	synthesis				
ENSMUSG00000029687	ENSMUST00000170327	309.294	289.107	105.941	234.781	PCG	synthesis				
ENSMUSG00000029687	ENSMUST00000171614	120.149	99.109	31.762	83.673	PCG	synthesis				
ENSMUSG00000029699	ENSMUST00000054895	21.843	19.504	7.213	16.186	PCG	synthesis				
ENSMUSG00000029699	ENSMUST00000111150	42.651	42.391	14.801	33.281	PCG	synthesis				
ENSMUSG00000029699	ENSMUST00000111152	12.024	11.044	3.840	8.969	PCG	synthesis				
ENSMUSG00000029699	ENSMUST00000111153	10.917	9.843	3.637	8.132	PCG	synthesis				
ENSMUSG00000029701	ENSMUST00000007993	235.109	154.966	50.039	146.705	PCG	synthesis				
ENSMUSG00000029701	ENSMUST00000164563	262.250	196.778	67.683	175.570	PCG	synthesis				
ENSMUSG00000029701	ENSMUST00000169214	387.834	264.956	85.748	246.179	PCG	synthesis				
ENSMUSG00000029701	ENSMUST00000170473	225.702	183.187	54.582	154.490	PCG	synthesis				
ENSMUSG00000029701	ENSMUST00000170750	148.013	102.650	36.609	95.757	PCG	synthesis				
ENSMUSG00000029701	ENSMUST00000172346	222.170	191.671	52.952	155.598	PCG	synthesis				
ENSMUSG00000029703	ENSMUST00000006301	72.199	53.800	21.382	49.127	PCG	synthesis				
ENSMUSG00000029703	ENSMUST00000128255	18.484	36.089	5.867	20.147	PCG	synthesis				
ENSMUSG00000029703	ENSMUST00000132976	50.750	37.951	15.890	34.864	PCG	synthesis				
ENSMUSG00000029703	ENSMUST00000139908	NA	3.566	1.145	2.356	PCG	synthesis				
ENSMUSG00000029703	ENSMUST00000142272	68.246	55.127	20.224	47.866	PCG	synthesis				
ENSMUSG00000029703	ENSMUST00000148475	17.789	13.397	3.905	11.697	PCG	synthesis				
ENSMUSG00000029705	ENSMUST00000004097	69.829	42.800	15.341	42.657	PCG	synthesis				
ENSMUSG00000029705	ENSMUST00000163906	30.865	21.529	8.656	20.350	PCG	synthesis				
ENSMUSG00000029705	ENSMUST00000175918	131.276	81.360	34.188	82.275	PCG	synthesis				
ENSMUSG00000029705	ENSMUST00000175975	92.770	57.121	22.479	57.456	PCG	synthesis				
ENSMUSG00000029705	ENSMUST00000175998	53.641	36.089	19.133	36.288	PCG	synthesis				
ENSMUSG00000029705	ENSMUST00000176172	119.124	73.561	30.188	74.291	PCG	synthesis				
ENSMUSG00000029705	ENSMUST00000176216	146.933	94.178	35.991	92.368	PCG	synthesis				
ENSMUSG00000029705	ENSMUST00000176423	118.804	67.285	35.754	73.947	PCG	synthesis				
ENSMUSG00000029705	ENSMUST00000176486	99.093	65.775	27.493	64.120	PCG	synthesis				
ENSMUSG00000029705	ENSMUST00000176501	168.922	107.801	36.810	104.511	PCG	synthesis				
ENSMUSG00000029705	ENSMUST00000176745	174.870	114.267	44.367	111.168	PCG	synthesis				
ENSMUSG00000029705	ENSMUST00000176778	93.786	58.517	22.549	58.284	PCG	synthesis				
ENSMUSG00000029705	ENSMUST00000177297	220.761	139.701	56.899	139.120	PCG	synthesis				
ENSMUSG00000029705	ENSMUST00000177305	61.310	24.315	17.576	34.400	PCG	synthesis				
ENSMUSG00000029708	ENSMUST00000064377	8.318	7.541	2.818	6.226	PCG	synthesis				
ENSMUSG00000029708	ENSMUST00000090511	42.404	28.976	7.099	26.160	PCG	synthesis				
ENSMUSG00000029708	ENSMUST00000165455	11.164	10.340	3.748	8.417	PCG	synthesis				
ENSMUSG00000029710	ENSMUST00000061244	25.585	16.214	6.455	16.085	PCG	synthesis				
ENSMUSG00000029710	ENSMUST00000111054	26.372	17.000	6.900	16.758	PCG	synthesis				
ENSMUSG00000029710	ENSMUST00000111055	41.993	26.806	11.118	26.639	PCG	synthesis				
ENSMUSG00000029710	ENSMUST00000144296	30.563	20.617	7.591	19.590	PCG	synthesis				
ENSMUSG00000029710	ENSMUST00000166239	45.021	29.491	11.440	28.651	PCG	synthesis				
ENSMUSG00000029713	ENSMUST00000031726	16.361	11.044	5.310	10.905	PCG	synthesis				
ENSMUSG00000029713	ENSMUST00000111020	15.373	10.749	4.298	10.140	PCG	synthesis				
ENSMUSG00000029713	ENSMUST00000111023	17.862	12.208	5.673	11.914	PCG	synthesis				
ENSMUSG00000029713	ENSMUST00000111027	15.602	11.057	4.339	10.333	PCG	synthesis				
ENSMUSG00000029713	ENSMUST00000125868	NA	3.723	1.090	2.406	PCG	synthesis				
ENSMUSG00000029713	ENSMUST00000142252	8.464	5.648	1.322	5.145	PCG	synthesis				
ENSMUSG00000029713	ENSMUST00000143495	21.513	14.453	6.792	14.253	PCG	synthesis				
ENSMUSG00000029713	ENSMUST00000144667	8.135	7.101	1.402	5.546	PCG	synthesis				
ENSMUSG00000029713	ENSMUST00000145238	3.175	3.742	NA	3.459	PCG	synthesis				
ENSMUSG00000029713	ENSMUST00000150063	7.879	6.151	1.247	5.092	PCG	synthesis				
ENSMUSG00000029713	ENSMUST00000167225	36.520	22.793	12.789	24.034	PCG	synthesis				
ENSMUSG00000029713	ENSMUST00000168746	15.721	10.931	2.462	9.705	PCG	synthesis				
ENSMUSG00000029713	ENSMUST00000170293	12.555	8.566	1.668	7.596	PCG	synthesis				
ENSMUSG00000029715	ENSMUST00000031728	48.197	41.523	13.811	34.510	PCG	synthesis				
ENSMUSG00000029715	ENSMUST00000111035	37.628	31.001	10.201	26.276	PCG	synthesis				
ENSMUSG00000029716	ENSMUST00000031729	NA	1.843	0.993	1.418	PCG	synthesis				
ENSMUSG00000029718	ENSMUST00000031731	183.453	118.141	44.713	115.436	PCG	synthesis				
ENSMUSG00000029718	ENSMUST00000054564	154.775	111.638	38.548	101.654	PCG	synthesis				
ENSMUSG00000029718	ENSMUST00000124693	78.797	38.196	17.033	44.675	PCG	synthesis				
ENSMUSG00000029718	ENSMUST00000128755	85.239	56.146	21.011	54.132	PCG	synthesis				
ENSMUSG00000029718	ENSMUST00000131703	98.754	68.838	24.880	64.158	PCG	synthesis				
ENSMUSG00000029718	ENSMUST00000136649	116.278	64.775	27.590	69.548	PCG	synthesis				
ENSMUSG00000029718	ENSMUST00000137210	35.981	15.239	4.818	18.679	PCG	synthesis				
ENSMUSG00000029718	ENSMUST00000142675	99.834	52.202	23.302	58.446	PCG	synthesis				
ENSMUSG00000029718	ENSMUST00000146589	57.832	38.410	15.728	37.323	PCG	synthesis				
ENSMUSG00000029718	ENSMUST00000148662	60.477	24.604	11.612	32.231	PCG	synthesis				
ENSMUSG00000029718	ENSMUST00000155251	89.668	39.850	18.326	49.281	PCG	synthesis				
ENSMUSG00000029720	ENSMUST00000177545	88.432	57.379	22.382	56.064	PCG	synthesis				
ENSMUSG00000029722	ENSMUST00000031736	27.818	25.548	7.794	20.387	PCG	synthesis				
ENSMUSG00000029722	ENSMUST00000100544	22.977	20.705	6.193	16.625	PCG	synthesis				
ENSMUSG00000029722	ENSMUST00000138604	6.790	7.214	3.155	5.720	PCG	synthesis				
ENSMUSG00000029722	ENSMUST00000147518	50.210	39.548	12.680	34.146	PCG	synthesis				
ENSMUSG00000029722	ENSMUST00000151839	11.914	13.189	3.068	9.390	PCG	synthesis				
ENSMUSG00000029723	ENSMUST00000100539	8.007	5.403	2.266	5.225	PCG	synthesis				
ENSMUSG00000029723	ENSMUST00000100540	NA	2.572	1.036	1.804	PCG	synthesis				
ENSMUSG00000029723	ENSMUST00000110985	8.043	3.176	1.821	4.347	PCG	synthesis				
ENSMUSG00000029723	ENSMUST00000129349	10.230	6.742	2.930	6.634	PCG	synthesis				
ENSMUSG00000029723	ENSMUST00000129399	8.300	4.094	2.685	5.026	PCG	synthesis				
ENSMUSG00000029723	ENSMUST00000141733	18.786	11.617	4.750	11.718	PCG	synthesis				
ENSMUSG00000029725	ENSMUST00000031739	32.686	23.674	9.806	22.055	PCG	synthesis				
ENSMUSG00000029725	ENSMUST00000126126	NA	13.900	4.687	9.294	PCG	synthesis				
ENSMUSG00000029725	ENSMUST00000152298	76.326	55.662	25.558	52.515	PCG	synthesis				
ENSMUSG00000029726	ENSMUST00000031740	98.608	54.341	21.232	58.060	PCG	synthesis				
ENSMUSG00000029726	ENSMUST00000132726	151.645	107.808	43.553	101.002	PCG	synthesis				
ENSMUSG00000029726	ENSMUST00000140336	139.768	95.958	37.904	91.210	PCG	synthesis				
ENSMUSG00000029729	ENSMUST00000019660	255.744	165.249	67.579	162.857	PCG	synthesis				
ENSMUSG00000029729	ENSMUST00000066617	226.160	161.035	63.497	150.230	PCG	synthesis				
ENSMUSG00000029729	ENSMUST00000110962	214.593	139.966	57.030	137.196	PCG	synthesis				
ENSMUSG00000029729	ENSMUST00000110963	183.243	117.355	49.449	116.682	PCG	synthesis				
ENSMUSG00000029730	ENSMUST00000000505	563.921	396.531	137.940	366.131	PCG	synthesis				
ENSMUSG00000029730	ENSMUST00000125316	1139.774	844.309	259.267	747.784	PCG	synthesis				
ENSMUSG00000029730	ENSMUST00000139223	206.568	120.110	63.146	129.941	PCG	synthesis				
ENSMUSG00000029730	ENSMUST00000139983	212.589	132.412	70.383	138.461	PCG	synthesis				
ENSMUSG00000029730	ENSMUST00000142254	146.530	80.530	37.931	88.330	PCG	synthesis				
ENSMUSG00000029730	ENSMUST00000147920	79.044	63.819	25.977	56.280	PCG	synthesis				
ENSMUSG00000029730	ENSMUST00000148094	140.719	78.467	31.185	83.457	PCG	synthesis				
ENSMUSG00000029730	ENSMUST00000148879	933.060	649.028	237.343	606.477	PCG	synthesis				
ENSMUSG00000029730	ENSMUST00000153867	187.928	110.795	60.281	119.668	PCG	synthesis				
ENSMUSG00000029730	ENSMUST00000155902	226.956	132.833	71.770	143.853	PCG	synthesis				
ENSMUSG00000029735	ENSMUST00000067888	88.908	56.630	19.735	55.091	PCG	synthesis				
ENSMUSG00000029735	ENSMUST00000114644	99.267	65.234	20.939	61.813	PCG	synthesis				
ENSMUSG00000029735	ENSMUST00000149424	42.972	14.554	10.675	22.734	PCG	synthesis				
ENSMUSG00000029752	ENSMUST00000031766	2300.980	1773.790	604.965	1559.911	PCG	synthesis				
ENSMUSG00000029752	ENSMUST00000115542	2146.717	1552.288	550.916	1416.640	PCG	synthesis				
ENSMUSG00000029752	ENSMUST00000126303	969.535	626.379	247.287	614.400	PCG	synthesis				
ENSMUSG00000029752	ENSMUST00000133972	487.650	336.914	134.768	319.777	PCG	synthesis				
ENSMUSG00000029752	ENSMUST00000139596	1344.110	841.491	349.387	844.996	PCG	synthesis				
ENSMUSG00000029752	ENSMUST00000140097	3423.606	2769.624	899.422	2364.217	PCG	synthesis				
ENSMUSG00000029752	ENSMUST00000148349	1564.614	968.966	401.003	978.194	PCG	synthesis				
ENSMUSG00000029759	ENSMUST00000031773	8.611	6.906	2.274	5.930	PCG	synthesis				
ENSMUSG00000029759	ENSMUST00000125686	8.913	NA	2.073	5.493	PCG	synthesis				
ENSMUSG00000029759	ENSMUST00000129344	5.811	5.283	1.993	4.362	PCG	synthesis				
ENSMUSG00000029759	ENSMUST00000156848	7.165	4.931	1.799	4.632	PCG	synthesis				
ENSMUSG00000029759	ENSMUST00000176948	10.459	8.025	2.903	7.129	PCG	synthesis				
ENSMUSG00000029761	ENSMUST00000031775	201.645	136.815	43.672	127.377	PCG	synthesis				
ENSMUSG00000029761	ENSMUST00000079391	163.157	119.292	44.749	109.066	PCG	synthesis				
ENSMUSG00000029761	ENSMUST00000115021	255.771	187.835	70.346	171.317	PCG	synthesis				
ENSMUSG00000029761	ENSMUST00000115026	239.099	176.086	65.559	160.248	PCG	synthesis				
ENSMUSG00000029761	ENSMUST00000115027	224.979	163.312	63.158	150.483	PCG	synthesis				
ENSMUSG00000029761	ENSMUST00000123823	64.485	41.001	21.493	42.326	PCG	synthesis				
ENSMUSG00000029761	ENSMUST00000126181	105.791	60.039	29.093	64.975	PCG	synthesis				
ENSMUSG00000029761	ENSMUST00000132331	95.671	92.367	22.709	70.249	PCG	synthesis				
ENSMUSG00000029761	ENSMUST00000136907	74.715	43.177	23.222	47.038	PCG	synthesis				
ENSMUSG00000029761	ENSMUST00000142512	99.020	66.687	25.842	63.850	PCG	synthesis				
ENSMUSG00000029761	ENSMUST00000142716	82.759	60.234	28.290	57.094	PCG	synthesis				
ENSMUSG00000029761	ENSMUST00000146685	57.869	51.416	30.306	46.531	PCG	synthesis				
ENSMUSG00000029761	ENSMUST00000149009	214.529	155.683	58.090	142.767	PCG	synthesis				
ENSMUSG00000029761	ENSMUST00000154182	7.687	2.748	1.632	4.022	PCG	synthesis				
ENSMUSG00000029762	ENSMUST00000038406	66.059	46.850	16.966	43.292	PCG	synthesis				
ENSMUSG00000029762	ENSMUST00000133370	70.799	52.838	19.021	47.553	PCG	synthesis				
ENSMUSG00000029763	ENSMUST00000052266	295.577	202.181	74.070	190.609	PCG	synthesis				
ENSMUSG00000029763	ENSMUST00000090381	95.414	51.379	31.611	59.468	PCG	synthesis				
ENSMUSG00000029763	ENSMUST00000115080	102.744	48.190	32.628	61.187	PCG	synthesis				
ENSMUSG00000029763	ENSMUST00000132842	103.842	55.624	30.733	63.400	PCG	synthesis				
ENSMUSG00000029763	ENSMUST00000134653	81.322	41.026	27.522	49.957	PCG	synthesis				
ENSMUSG00000029763	ENSMUST00000137043	75.182	38.177	25.575	46.312	PCG	synthesis				
ENSMUSG00000029763	ENSMUST00000139132	98.919	52.096	28.800	59.938	PCG	synthesis				
ENSMUSG00000029763	ENSMUST00000143190	104.766	76.681	30.566	70.671	PCG	synthesis				
ENSMUSG00000029763	ENSMUST00000152835	83.152	36.907	24.212	48.090	PCG	synthesis				
ENSMUSG00000029763	ENSMUST00000156207	56.194	31.724	18.902	35.607	PCG	synthesis				
ENSMUSG00000029767	ENSMUST00000031779	448.823	366.197	121.717	312.246	PCG	synthesis				
ENSMUSG00000029767	ENSMUST00000090481	438.813	336.366	109.846	295.008	PCG	synthesis				
ENSMUSG00000029767	ENSMUST00000138523	534.309	377.518	112.601	341.476	PCG	synthesis				
ENSMUSG00000029767	ENSMUST00000156163	204.088	161.501	59.848	141.812	PCG	synthesis				
ENSMUSG00000029767	ENSMUST00000172607	229.573	196.684	65.175	163.810	PCG	synthesis				
ENSMUSG00000029767	ENSMUST00000172974	380.330	292.988	96.994	256.771	PCG	synthesis				
ENSMUSG00000029767	ENSMUST00000173216	329.855	290.818	104.255	241.643	PCG	synthesis				
ENSMUSG00000029767	ENSMUST00000173694	161.912	137.645	48.911	116.156	PCG	synthesis				
ENSMUSG00000029767	ENSMUST00000174096	303.757	230.496	75.305	203.186	PCG	synthesis				
ENSMUSG00000029769	ENSMUST00000096084	24.396	19.447	6.792	16.878	PCG	synthesis				
ENSMUSG00000029769	ENSMUST00000115275	33.052	25.787	8.978	22.606	PCG	synthesis				
ENSMUSG00000029769	ENSMUST00000127611	63.872	58.429	16.159	46.153	PCG	synthesis				
ENSMUSG00000029769	ENSMUST00000132232	35.871	8.950	4.198	16.340	PCG	synthesis				
ENSMUSG00000029769	ENSMUST00000143599	85.760	80.996	21.629	62.795	PCG	synthesis				
ENSMUSG00000029769	ENSMUST00000145310	33.949	24.824	7.174	21.983	PCG	synthesis				
ENSMUSG00000029769	ENSMUST00000154619	19.976	17.258	6.184	14.473	PCG	synthesis				
ENSMUSG00000029769	ENSMUST00000180829	28.138	23.334	7.881	19.784	PCG	synthesis				
ENSMUSG00000029769	ENSMUST00000181464	31.423	25.491	8.484	21.800	PCG	synthesis				
ENSMUSG00000029771	ENSMUST00000167252	139.978	106.361	34.127	93.489	PCG	synthesis				
ENSMUSG00000029771	ENSMUST00000171527	900.200	671.821	236.074	602.698	PCG	synthesis				
ENSMUSG00000029772	ENSMUST00000064872	55.096	56.240	15.956	42.431	PCG	synthesis				
ENSMUSG00000029772	ENSMUST00000102995	53.797	47.240	10.862	37.300	PCG	synthesis				
ENSMUSG00000029772	ENSMUST00000115238	51.555	45.800	10.983	36.113	PCG	synthesis				
ENSMUSG00000029772	ENSMUST00000115242	60.321	52.831	12.658	41.937	PCG	synthesis				
ENSMUSG00000029772	ENSMUST00000125911	58.583	57.926	17.288	44.599	PCG	synthesis				
ENSMUSG00000029772	ENSMUST00000128837	68.017	61.876	20.324	50.072	PCG	synthesis				
ENSMUSG00000029772	ENSMUST00000128927	16.416	14.032	6.329	12.259	PCG	synthesis				
ENSMUSG00000029772	ENSMUST00000134438	23.124	19.195	8.070	16.796	PCG	synthesis				
ENSMUSG00000029772	ENSMUST00000135396	8.620	3.063	1.370	4.351	PCG	synthesis				
ENSMUSG00000029772	ENSMUST00000138205	14.705	11.396	4.024	10.042	PCG	synthesis				
ENSMUSG00000029772	ENSMUST00000141304	53.285	52.636	13.234	39.718	PCG	synthesis				
ENSMUSG00000029772	ENSMUST00000143091	22.639	21.541	9.583	17.921	PCG	synthesis				
ENSMUSG00000029772	ENSMUST00000143707	5.152	1.899	NA	3.526	PCG	synthesis				
ENSMUSG00000029772	ENSMUST00000149816	58.345	51.485	12.167	40.666	PCG	synthesis				
ENSMUSG00000029772	ENSMUST00000150365	16.819	9.371	4.712	10.301	PCG	synthesis				
ENSMUSG00000029772	ENSMUST00000154079	15.886	12.453	6.239	11.526	PCG	synthesis				
ENSMUSG00000029772	ENSMUST00000176265	10.450	NA	1.571	6.011	PCG	synthesis				
ENSMUSG00000029772	ENSMUST00000176693	72.592	76.291	22.178	57.021	PCG	synthesis				
ENSMUSG00000029775	ENSMUST00000068240	125.932	92.637	31.164	83.244	PCG	synthesis				
ENSMUSG00000029775	ENSMUST00000068259	108.765	79.996	24.730	71.164	PCG	synthesis				
ENSMUSG00000029775	ENSMUST00000123494	151.856	88.883	38.672	93.137	PCG	synthesis				
ENSMUSG00000029775	ENSMUST00000132581	161.254	107.021	39.633	102.636	PCG	synthesis				
ENSMUSG00000029775	ENSMUST00000135566	62.216	46.366	18.179	42.253	PCG	synthesis				
ENSMUSG00000029775	ENSMUST00000144272	144.087	104.216	40.279	96.194	PCG	synthesis				
ENSMUSG00000029775	ENSMUST00000150854	74.981	50.511	21.772	49.088	PCG	synthesis				
ENSMUSG00000029776	ENSMUST00000031788	240.215	182.268	62.475	161.653	PCG	synthesis				
ENSMUSG00000029776	ENSMUST00000149471	27.772	21.026	7.823	18.874	PCG	synthesis				
ENSMUSG00000029776	ENSMUST00000155948	172.546	129.563	44.672	115.593	PCG	synthesis				
ENSMUSG00000029777	ENSMUST00000003572	737.757	478.030	175.420	463.736	PCG	synthesis				
ENSMUSG00000029778	ENSMUST00000070736	7.705	6.101	3.266	5.691	PCG	synthesis				
ENSMUSG00000029778	ENSMUST00000070756	4.722	4.088	1.707	3.506	PCG	synthesis				
ENSMUSG00000029778	ENSMUST00000165786	4.868	3.359	1.862	3.363	PCG	synthesis				
ENSMUSG00000029778	ENSMUST00000165857	4.173	3.220	NA	3.696	PCG	synthesis				
ENSMUSG00000029778	ENSMUST00000167234	4.164	3.088	NA	3.626	PCG	synthesis				
ENSMUSG00000029780	ENSMUST00000031793	150.108	100.015	42.008	97.377	PCG	synthesis				
ENSMUSG00000029780	ENSMUST00000101367	140.216	93.002	36.732	89.984	PCG	synthesis				
ENSMUSG00000029780	ENSMUST00000126137	53.184	34.397	17.624	35.068	PCG	synthesis				
ENSMUSG00000029780	ENSMUST00000127725	16.572	4.063	2.976	7.870	PCG	synthesis				
ENSMUSG00000029780	ENSMUST00000134577	7.915	5.327	3.356	5.533	PCG	synthesis				
ENSMUSG00000029780	ENSMUST00000135558	106.359	70.706	27.963	68.342	PCG	synthesis				
ENSMUSG00000029780	ENSMUST00000138647	6.296	5.969	1.617	4.627	PCG	synthesis				
ENSMUSG00000029780	ENSMUST00000152447	135.833	87.650	35.384	86.289	PCG	synthesis				
ENSMUSG00000029781	ENSMUST00000031795	305.954	216.049	61.913	194.639	PCG	synthesis				
ENSMUSG00000029781	ENSMUST00000147159	37.317	18.371	10.336	22.008	PCG	synthesis				
ENSMUSG00000029782	ENSMUST00000064330	303.309	176.400	66.608	182.106	PCG	synthesis				
ENSMUSG00000029782	ENSMUST00000102991	400.947	236.421	89.932	242.433	PCG	synthesis				
ENSMUSG00000029782	ENSMUST00000115157	369.405	209.024	85.961	221.463	PCG	synthesis				
ENSMUSG00000029782	ENSMUST00000115160	356.886	205.747	86.075	216.236	PCG	synthesis				
ENSMUSG00000029782	ENSMUST00000138823	318.179	185.778	75.327	193.095	PCG	synthesis				
ENSMUSG00000029782	ENSMUST00000148638	230.799	116.902	43.253	130.318	PCG	synthesis				
ENSMUSG00000029782	ENSMUST00000150480	166.442	86.361	35.069	95.957	PCG	synthesis				
ENSMUSG00000029782	ENSMUST00000151187	189.035	101.996	42.594	111.208	PCG	synthesis				
ENSMUSG00000029782	ENSMUST00000154547	222.856	127.223	44.238	131.439	PCG	synthesis				
ENSMUSG00000029787	ENSMUST00000031805	131.596	89.725	28.926	83.416	PCG	synthesis				
ENSMUSG00000029787	ENSMUST00000176560	75.374	38.907	19.515	44.599	PCG	synthesis				
ENSMUSG00000029787	ENSMUST00000177249	73.215	47.926	22.575	47.905	PCG	synthesis				
ENSMUSG00000029790	ENSMUST00000031810	44.390	29.120	9.370	27.627	PCG	synthesis				
ENSMUSG00000029790	ENSMUST00000115130	14.376	5.981	2.588	7.648	PCG	synthesis				
ENSMUSG00000029790	ENSMUST00000115131	31.359	14.950	5.690	17.333	PCG	synthesis				
ENSMUSG00000029790	ENSMUST00000132763	26.198	13.868	5.070	15.046	PCG	synthesis				
ENSMUSG00000029790	ENSMUST00000140211	51.381	36.491	10.535	32.802	PCG	synthesis				
ENSMUSG00000029790	ENSMUST00000140252	24.908	3.818	3.830	10.852	PCG	synthesis				
ENSMUSG00000029790	ENSMUST00000146951	16.773	5.811	4.990	9.192	PCG	synthesis				
ENSMUSG00000029790	ENSMUST00000153107	13.635	8.264	3.918	8.605	PCG	synthesis				
ENSMUSG00000029790	ENSMUST00000169422	20.818	NA	4.385	12.601	PCG	synthesis				
ENSMUSG00000029798	ENSMUST00000031817	6.662	5.088	1.559	4.436	PCG	synthesis				
ENSMUSG00000029802	ENSMUST00000031822	37.856	24.189	8.574	23.540	PCG	synthesis				
ENSMUSG00000029802	ENSMUST00000114294	75.969	51.643	16.401	48.004	PCG	synthesis				
ENSMUSG00000029802	ENSMUST00000124542	93.511	44.290	22.595	53.465	PCG	synthesis				
ENSMUSG00000029802	ENSMUST00000134426	24.927	18.227	8.416	17.190	PCG	synthesis				
ENSMUSG00000029802	ENSMUST00000143447	35.633	19.944	13.719	23.098	PCG	synthesis				
ENSMUSG00000029802	ENSMUST00000143752	74.789	51.460	16.905	47.718	PCG	synthesis				
ENSMUSG00000029802	ENSMUST00000145161	127.012	56.064	28.573	70.550	PCG	synthesis				
ENSMUSG00000029802	ENSMUST00000145685	56.954	48.265	15.610	40.276	PCG	synthesis				
ENSMUSG00000029802	ENSMUST00000147213	116.360	51.014	22.302	63.225	PCG	synthesis				
ENSMUSG00000029802	ENSMUST00000148008	54.868	38.108	16.050	36.342	PCG	synthesis				
ENSMUSG00000029804	ENSMUST00000031823	16.160	12.158	6.448	11.588	PCG	synthesis				
ENSMUSG00000029804	ENSMUST00000041401	23.700	20.831	8.244	17.592	PCG	synthesis				
ENSMUSG00000029804	ENSMUST00000122908	7.229	NA	1.237	4.233	PCG	synthesis				
ENSMUSG00000029804	ENSMUST00000154290	15.712	30.894	12.641	19.749	PCG	synthesis				
ENSMUSG00000029814	ENSMUST00000031838	142.604	86.914	34.270	87.929	PCG	synthesis				
ENSMUSG00000029815	ENSMUST00000031839	135.284	90.411	47.671	91.122	PCG	synthesis				
ENSMUSG00000029815	ENSMUST00000114500	342.932	196.344	114.054	217.777	PCG	synthesis				
ENSMUSG00000029815	ENSMUST00000128616	370.658	213.036	131.308	238.334	PCG	synthesis				
ENSMUSG00000029815	ENSMUST00000139726	634.500	350.398	284.823	423.241	PCG	synthesis				
ENSMUSG00000029816	ENSMUST00000031840	11.255	13.315	2.068	8.879	PCG	synthesis				
ENSMUSG00000029817	ENSMUST00000031841	2078.124	1674.297	509.820	1420.747	PCG	synthesis				
ENSMUSG00000029821	ENSMUST00000031845	77.360	42.435	19.544	46.446	PCG	synthesis				
ENSMUSG00000029821	ENSMUST00000101405	25.567	17.101	6.886	16.518	PCG	synthesis				
ENSMUSG00000029821	ENSMUST00000165099	25.530	16.667	8.796	16.998	PCG	synthesis				
ENSMUSG00000029821	ENSMUST00000170142	67.203	37.781	17.779	40.921	PCG	synthesis				
ENSMUSG00000029822	ENSMUST00000071728	35.075	21.636	7.980	21.564	PCG	synthesis				
ENSMUSG00000029822	ENSMUST00000090019	36.429	22.026	7.997	22.151	PCG	synthesis				
ENSMUSG00000029822	ENSMUST00000114466	37.500	22.730	8.116	22.782	PCG	synthesis				
ENSMUSG00000029822	ENSMUST00000114468	32.375	18.894	7.283	19.517	PCG	synthesis				
ENSMUSG00000029822	ENSMUST00000133141	35.916	22.309	10.586	22.937	PCG	synthesis				
ENSMUSG00000029822	ENSMUST00000136926	8.208	2.925	1.315	4.149	PCG	synthesis				
ENSMUSG00000029822	ENSMUST00000141466	37.463	18.950	6.871	21.095	PCG	synthesis				
ENSMUSG00000029822	ENSMUST00000146341	14.586	7.623	2.995	8.401	PCG	synthesis				
ENSMUSG00000029823	ENSMUST00000057692	317.419	208.565	83.019	203.001	PCG	synthesis				
ENSMUSG00000029823	ENSMUST00000159936	535.535	318.982	138.533	331.017	PCG	synthesis				
ENSMUSG00000029823	ENSMUST00000160430	272.508	188.118	77.886	179.504	PCG	synthesis				
ENSMUSG00000029823	ENSMUST00000160511	336.910	223.760	93.743	218.138	PCG	synthesis				
ENSMUSG00000029823	ENSMUST00000160582	51.582	48.171	17.740	39.165	PCG	synthesis				
ENSMUSG00000029823	ENSMUST00000160922	396.353	236.729	101.597	244.893	PCG	synthesis				
ENSMUSG00000029823	ENSMUST00000161227	286.280	185.432	74.014	181.909	PCG	synthesis				
ENSMUSG00000029823	ENSMUST00000161538	222.719	139.890	62.160	141.590	PCG	synthesis				
ENSMUSG00000029823	ENSMUST00000162386	337.212	226.427	82.760	215.466	PCG	synthesis				
ENSMUSG00000029823	ENSMUST00000162530	101.930	53.372	28.040	61.114	PCG	synthesis				
ENSMUSG00000029823	ENSMUST00000162718	430.376	244.427	115.238	263.347	PCG	synthesis				
ENSMUSG00000029823	ENSMUST00000163012	113.331	60.517	25.365	66.404	PCG	synthesis				
ENSMUSG00000029823	ENSMUST00000163047	274.384	187.206	72.571	178.054	PCG	synthesis				
ENSMUSG00000029826	ENSMUST00000031850	65.766	45.498	15.416	42.227	PCG	synthesis				
ENSMUSG00000029826	ENSMUST00000114898	58.775	44.410	14.932	39.372	PCG	synthesis				
ENSMUSG00000029826	ENSMUST00000114900	169.672	129.185	48.088	115.649	PCG	synthesis				
ENSMUSG00000029826	ENSMUST00000143702	82.860	62.379	21.883	55.707	PCG	synthesis				
ENSMUSG00000029828	ENSMUST00000031852	6.524	6.472	NA	6.498	PCG	synthesis				
ENSMUSG00000029832	ENSMUST00000005103	29.566	18.177	8.845	18.862	PCG	synthesis				
ENSMUSG00000029832	ENSMUST00000160133	7.897	6.749	3.804	6.150	PCG	synthesis				
ENSMUSG00000029833	ENSMUST00000031859	667.379	438.583	174.369	426.777	PCG	synthesis				
ENSMUSG00000029833	ENSMUST00000120238	752.892	505.892	195.269	484.685	PCG	synthesis				
ENSMUSG00000029833	ENSMUST00000120428	632.597	417.790	165.014	405.133	PCG	synthesis				
ENSMUSG00000029833	ENSMUST00000123007	467.189	349.172	110.570	308.977	PCG	synthesis				
ENSMUSG00000029833	ENSMUST00000135387	725.358	502.200	180.422	469.327	PCG	synthesis				
ENSMUSG00000029833	ENSMUST00000149561	883.875	595.108	212.855	563.946	PCG	synthesis				
ENSMUSG00000029833	ENSMUST00000149828	439.353	294.353	104.716	279.474	PCG	synthesis				
ENSMUSG00000029833	ENSMUST00000153004	186.766	131.582	57.506	125.285	PCG	synthesis				
ENSMUSG00000029836	ENSMUST00000031862	3107.925	2253.229	683.899	2015.018	PCG	synthesis				
ENSMUSG00000029836	ENSMUST00000094623	2047.597	1335.151	397.175	1259.974	PCG	synthesis				
ENSMUSG00000029836	ENSMUST00000114445	2681.887	1957.876	583.798	1741.187	PCG	synthesis				
ENSMUSG00000029836	ENSMUST00000114446	2470.808	1705.367	558.668	1578.281	PCG	synthesis				
ENSMUSG00000029836	ENSMUST00000141711	579.706	307.498	105.364	330.856	PCG	synthesis				
ENSMUSG00000029836	ENSMUST00000153699	71.238	36.630	16.532	41.467	PCG	synthesis				
ENSMUSG00000029836	ENSMUST00000156463	31.671	18.007	6.569	18.749	PCG	synthesis				
ENSMUSG00000029838	ENSMUST00000101534	10.331	6.132	1.596	6.020	PCG	synthesis				
ENSMUSG00000029840	ENSMUST00000031866	549.426	347.631	135.254	344.104	PCG	synthesis				
ENSMUSG00000029843	ENSMUST00000031868	4.841	3.736	1.731	3.436	PCG	synthesis				
ENSMUSG00000029843	ENSMUST00000122829	5.262	3.321	1.194	3.259	PCG	synthesis				
ENSMUSG00000029843	ENSMUST00000155366	5.253	3.516	2.237	3.669	PCG	synthesis				
ENSMUSG00000029848	ENSMUST00000031876	4.420	3.365	2.148	3.311	PCG	synthesis				
ENSMUSG00000029848	ENSMUST00000114997	5.664	4.931	3.227	4.608	PCG	synthesis				
ENSMUSG00000029848	ENSMUST00000114999	5.838	4.604	2.901	4.448	PCG	synthesis				
ENSMUSG00000029851	ENSMUST00000031879	10.770	9.736	2.593	7.700	PCG	synthesis				
ENSMUSG00000029851	ENSMUST00000131341	8.263	4.082	NA	6.172	PCG	synthesis				
ENSMUSG00000029859	ENSMUST00000073387	18.494	11.365	5.516	11.791	PCG	synthesis				
ENSMUSG00000029860	ENSMUST00000070635	12.793	10.101	3.816	8.903	PCG	synthesis				
ENSMUSG00000029860	ENSMUST00000164375	8.904	6.786	2.559	6.083	PCG	synthesis				
ENSMUSG00000029861	ENSMUST00000031891	9.087	6.227	NA	7.657	PCG	synthesis				
ENSMUSG00000029861	ENSMUST00000095974	12.079	8.025	1.981	7.362	PCG	synthesis				
ENSMUSG00000029861	ENSMUST00000143278	9.343	6.365	NA	7.854	PCG	synthesis				
ENSMUSG00000029863	ENSMUST00000031895	178.567	103.323	35.093	105.661	PCG	synthesis				
ENSMUSG00000029863	ENSMUST00000132246	64.988	58.744	12.174	45.302	PCG	synthesis				
ENSMUSG00000029863	ENSMUST00000132398	69.710	40.026	13.467	41.068	PCG	synthesis				
ENSMUSG00000029863	ENSMUST00000139930	49.551	30.862	9.227	29.880	PCG	synthesis				
ENSMUSG00000029863	ENSMUST00000141669	59.223	28.516	13.009	33.583	PCG	synthesis				
ENSMUSG00000029863	ENSMUST00000141727	84.671	40.328	18.409	47.803	PCG	synthesis				
ENSMUSG00000029863	ENSMUST00000144821	72.373	58.127	21.283	50.594	PCG	synthesis				
ENSMUSG00000029863	ENSMUST00000152893	38.781	25.623	9.414	24.606	PCG	synthesis				
ENSMUSG00000029863	ENSMUST00000156829	97.400	64.410	22.803	61.538	PCG	synthesis				
ENSMUSG00000029864	ENSMUST00000031897	23.883	17.560	8.046	16.496	PCG	synthesis				
ENSMUSG00000029869	ENSMUST00000167082	4.273	NA	1.709	2.991	PCG	synthesis				
ENSMUSG00000029910	ENSMUST00000101343	592.059	411.978	163.101	389.046	PCG	synthesis				
ENSMUSG00000029910	ENSMUST00000116605	170.368	111.977	43.969	108.772	PCG	synthesis				
ENSMUSG00000029910	ENSMUST00000125430	632.716	464.407	195.107	430.743	PCG	synthesis				
ENSMUSG00000029910	ENSMUST00000135411	184.606	149.689	76.331	136.876	PCG	synthesis				
ENSMUSG00000029911	ENSMUST00000031971	1126.414	749.753	289.898	722.022	PCG	synthesis				
ENSMUSG00000029911	ENSMUST00000114779	518.094	277.566	133.058	309.573	PCG	synthesis				
ENSMUSG00000029911	ENSMUST00000117411	1300.754	862.806	324.325	829.295	PCG	synthesis				
ENSMUSG00000029911	ENSMUST00000117830	947.537	602.196	199.683	583.139	PCG	synthesis				
ENSMUSG00000029911	ENSMUST00000121360	1376.293	893.335	373.859	881.162	PCG	synthesis				
ENSMUSG00000029911	ENSMUST00000141801	238.742	141.494	59.945	146.727	PCG	synthesis				
ENSMUSG00000029913	ENSMUST00000031973	132.850	101.342	38.265	90.819	PCG	synthesis				
ENSMUSG00000029913	ENSMUST00000031976	124.230	91.486	37.696	84.471	PCG	synthesis				
ENSMUSG00000029913	ENSMUST00000081219	104.126	69.832	34.924	69.627	PCG	synthesis				
ENSMUSG00000029913	ENSMUST00000172638	119.764	92.222	34.655	82.214	PCG	synthesis				
ENSMUSG00000029913	ENSMUST00000173538	45.982	20.265	15.322	27.189	PCG	synthesis				
ENSMUSG00000029916	ENSMUST00000031977	103.906	68.027	25.440	65.791	PCG	synthesis				
ENSMUSG00000029918	ENSMUST00000031978	636.532	436.545	178.255	417.111	PCG	synthesis				
ENSMUSG00000029918	ENSMUST00000114797	1132.738	732.904	317.977	727.873	PCG	synthesis				
ENSMUSG00000029918	ENSMUST00000139992	409.292	288.327	114.735	270.785	PCG	synthesis				
ENSMUSG00000029920	ENSMUST00000031984	359.092	230.678	81.251	223.674	PCG	synthesis				
ENSMUSG00000029922	ENSMUST00000031985	1096.757	708.822	300.045	701.875	PCG	synthesis				
ENSMUSG00000029922	ENSMUST00000051671	1377.217	885.404	359.908	874.176	PCG	synthesis				
ENSMUSG00000029922	ENSMUST00000114822	1775.840	1163.757	585.689	1175.095	PCG	synthesis				
ENSMUSG00000029922	ENSMUST00000114823	1108.433	701.608	310.142	706.728	PCG	synthesis				
ENSMUSG00000029922	ENSMUST00000122874	488.940	278.151	124.320	297.137	PCG	synthesis				
ENSMUSG00000029922	ENSMUST00000122996	1405.730	852.567	367.551	875.283	PCG	synthesis				
ENSMUSG00000029922	ENSMUST00000146785	1661.099	1115.781	488.620	1088.500	PCG	synthesis				
ENSMUSG00000029922	ENSMUST00000150575	886.209	539.094	235.333	553.545	PCG	synthesis				
ENSMUSG00000029923	ENSMUST00000031986	30.444	18.334	6.324	18.367	PCG	synthesis				
ENSMUSG00000029924	ENSMUST00000090243	74.661	47.435	18.677	46.924	PCG	synthesis				
ENSMUSG00000029992	ENSMUST00000032057	50.677	41.542	15.433	35.884	PCG	synthesis				
ENSMUSG00000029992	ENSMUST00000113655	14.156	11.139	5.666	10.320	PCG	synthesis				
ENSMUSG00000029992	ENSMUST00000113657	17.880	15.548	7.198	13.542	PCG	synthesis				
ENSMUSG00000029992	ENSMUST00000113658	77.689	64.014	23.835	55.179	PCG	synthesis				
ENSMUSG00000029992	ENSMUST00000146410	77.323	72.228	21.191	56.914	PCG	synthesis				
ENSMUSG00000029992	ENSMUST00000150410	18.860	33.573	9.617	20.683	PCG	synthesis				
ENSMUSG00000029993	ENSMUST00000032060	683.264	489.640	192.809	455.238	PCG	synthesis				
ENSMUSG00000029993	ENSMUST00000117583	545.793	371.028	150.353	355.725	PCG	synthesis				
ENSMUSG00000029993	ENSMUST00000120240	538.281	375.763	132.218	348.754	PCG	synthesis				
ENSMUSG00000029993	ENSMUST00000127819	256.512	173.778	60.155	163.482	PCG	synthesis				
ENSMUSG00000029993	ENSMUST00000140343	167.494	95.449	41.638	101.527	PCG	synthesis				
ENSMUSG00000029993	ENSMUST00000144776	346.372	202.785	85.939	211.699	PCG	synthesis				
ENSMUSG00000029994	ENSMUST00000001187	61.978	43.926	18.084	41.329	PCG	synthesis				
ENSMUSG00000029994	ENSMUST00000113675	70.945	54.605	21.728	49.093	PCG	synthesis				
ENSMUSG00000029994	ENSMUST00000123732	53.248	34.485	15.544	34.426	PCG	synthesis				
ENSMUSG00000029994	ENSMUST00000127152	57.320	38.894	15.445	37.220	PCG	synthesis				
ENSMUSG00000029994	ENSMUST00000129772	13.671	8.019	4.126	8.605	PCG	synthesis				
ENSMUSG00000029994	ENSMUST00000135921	110.559	62.901	27.282	66.914	PCG	synthesis				
ENSMUSG00000029994	ENSMUST00000155456	105.178	62.347	29.612	65.712	PCG	synthesis				
ENSMUSG00000029998	ENSMUST00000032065	93.712	56.127	19.951	56.597	PCG	synthesis				
ENSMUSG00000029998	ENSMUST00000129650	14.897	6.749	NA	10.823	PCG	synthesis				
ENSMUSG00000029998	ENSMUST00000131500	112.352	57.989	20.866	63.736	PCG	synthesis				
ENSMUSG00000029998	ENSMUST00000153723	101.289	61.083	20.825	61.066	PCG	synthesis				
ENSMUSG00000029999	ENSMUST00000032066	5.326	7.969	2.368	5.221	PCG	synthesis				
ENSMUSG00000030002	ENSMUST00000032071	195.221	140.997	45.466	127.228	PCG	synthesis				
ENSMUSG00000030002	ENSMUST00000134793	451.678	265.553	98.660	271.964	PCG	synthesis				
ENSMUSG00000030002	ENSMUST00000137527	115.820	56.196	24.205	65.407	PCG	synthesis				
ENSMUSG00000030002	ENSMUST00000139164	229.179	172.168	53.957	151.768	PCG	synthesis				
ENSMUSG00000030002	ENSMUST00000151394	490.908	289.221	104.115	294.748	PCG	synthesis				
ENSMUSG00000030002	ENSMUST00000156821	216.515	140.362	49.117	135.331	PCG	synthesis				
ENSMUSG00000030007	ENSMUST00000032078	1830.588	1348.226	501.067	1226.627	PCG	synthesis				
ENSMUSG00000030008	ENSMUST00000032080	75.438	47.297	24.653	49.129	PCG	synthesis				
ENSMUSG00000030008	ENSMUST00000113770	58.125	35.460	16.271	36.619	PCG	synthesis				
ENSMUSG00000030008	ENSMUST00000122907	12.116	9.497	4.201	8.604	PCG	synthesis				
ENSMUSG00000030008	ENSMUST00000126805	63.735	42.649	18.566	41.650	PCG	synthesis				
ENSMUSG00000030008	ENSMUST00000139875	30.344	26.076	7.038	21.153	PCG	synthesis				
ENSMUSG00000030008	ENSMUST00000146086	59.791	48.026	16.869	41.562	PCG	synthesis				
ENSMUSG00000030008	ENSMUST00000154918	17.386	25.095	5.620	16.034	PCG	synthesis				
ENSMUSG00000030016	ENSMUST00000032088	689.853	432.677	155.794	426.108	PCG	synthesis				
ENSMUSG00000030016	ENSMUST00000113835	642.114	387.757	146.624	392.165	PCG	synthesis				
ENSMUSG00000030016	ENSMUST00000113836	711.567	435.872	171.611	439.684	PCG	synthesis				
ENSMUSG00000030019	ENSMUST00000032094	115.335	62.681	23.738	67.251	PCG	synthesis				
ENSMUSG00000030020	ENSMUST00000032093	17.853	12.705	4.152	11.570	PCG	synthesis				
ENSMUSG00000030020	ENSMUST00000113445	12.591	7.308	2.855	7.585	PCG	synthesis				
ENSMUSG00000030020	ENSMUST00000113446	17.880	12.007	4.063	11.317	PCG	synthesis				
ENSMUSG00000030020	ENSMUST00000113447	18.155	13.346	4.397	11.966	PCG	synthesis				
ENSMUSG00000030022	ENSMUST00000113438	35.944	23.346	8.724	22.671	PCG	synthesis				
ENSMUSG00000030022	ENSMUST00000125490	19.518	14.887	5.881	13.429	PCG	synthesis				
ENSMUSG00000030022	ENSMUST00000130314	50.649	29.252	14.152	31.351	PCG	synthesis				
ENSMUSG00000030022	ENSMUST00000136751	49.039	22.573	13.302	28.305	PCG	synthesis				
ENSMUSG00000030022	ENSMUST00000167391	39.366	26.630	8.489	24.828	PCG	synthesis				
ENSMUSG00000030029	ENSMUST00000032105	36.420	23.994	7.128	22.514	PCG	synthesis				
ENSMUSG00000030029	ENSMUST00000101126	36.722	25.862	6.549	23.044	PCG	synthesis				
ENSMUSG00000030029	ENSMUST00000124165	4.822	3.887	3.024	3.911	PCG	synthesis				
ENSMUSG00000030029	ENSMUST00000141014	10.697	9.956	5.687	8.780	PCG	synthesis				
ENSMUSG00000030029	ENSMUST00000150811	11.621	7.560	4.494	7.892	PCG	synthesis				
ENSMUSG00000030031	ENSMUST00000032107	126.572	64.612	23.374	71.520	PCG	synthesis				
ENSMUSG00000030031	ENSMUST00000119582	163.065	83.316	30.505	92.296	PCG	synthesis				
ENSMUSG00000030031	ENSMUST00000122938	63.835	29.108	9.484	34.142	PCG	synthesis				
ENSMUSG00000030031	ENSMUST00000145387	46.577	23.900	7.390	25.956	PCG	synthesis				
ENSMUSG00000030032	ENSMUST00000032108	6.872	4.271	NA	5.571	PCG	synthesis				
ENSMUSG00000030032	ENSMUST00000144723	10.761	9.453	4.489	8.234	PCG	synthesis				
ENSMUSG00000030032	ENSMUST00000153148	10.514	8.604	3.181	7.433	PCG	synthesis				
ENSMUSG00000030032	ENSMUST00000154625	9.004	5.944	3.223	6.057	PCG	synthesis				
ENSMUSG00000030034	ENSMUST00000032109	10.981	11.403	3.048	8.477	PCG	synthesis				
ENSMUSG00000030034	ENSMUST00000113935	17.862	14.535	3.198	11.865	PCG	synthesis				
ENSMUSG00000030034	ENSMUST00000143814	17.331	14.302	3.448	11.694	PCG	synthesis				
ENSMUSG00000030035	ENSMUST00000032111	31.826	22.233	9.259	21.106	PCG	synthesis				
ENSMUSG00000030035	ENSMUST00000113936	39.467	27.152	11.261	25.960	PCG	synthesis				
ENSMUSG00000030035	ENSMUST00000123394	16.453	7.063	3.910	9.142	PCG	synthesis				
ENSMUSG00000030035	ENSMUST00000131936	12.088	13.415	5.671	10.391	PCG	synthesis				
ENSMUSG00000030035	ENSMUST00000131939	24.323	18.504	6.966	16.597	PCG	synthesis				
ENSMUSG00000030035	ENSMUST00000142493	13.397	4.711	4.172	7.426	PCG	synthesis				
ENSMUSG00000030035	ENSMUST00000146328	25.732	17.610	6.440	16.594	PCG	synthesis				
ENSMUSG00000030035	ENSMUST00000151393	10.624	8.793	1.525	6.981	PCG	synthesis				
ENSMUSG00000030036	ENSMUST00000032114	20.845	11.692	2.898	11.812	PCG	synthesis				
ENSMUSG00000030036	ENSMUST00000145403	7.421	4.239	1.978	4.546	PCG	synthesis				
ENSMUSG00000030037	ENSMUST00000113938	217.183	149.972	51.686	139.614	PCG	synthesis				
ENSMUSG00000030037	ENSMUST00000129656	194.471	142.752	50.187	129.137	PCG	synthesis				
ENSMUSG00000030041	ENSMUST00000113980	13.891	12.837	4.644	10.457	PCG	synthesis				
ENSMUSG00000030042	ENSMUST00000095786	423.805	266.409	132.451	274.222	PCG	synthesis				
ENSMUSG00000030042	ENSMUST00000140281	393.434	254.547	129.758	259.246	PCG	synthesis				
ENSMUSG00000030042	ENSMUST00000141138	630.154	458.891	197.921	428.988	PCG	synthesis				
ENSMUSG00000030042	ENSMUST00000160281	85.815	52.366	25.048	54.410	PCG	synthesis				
ENSMUSG00000030042	ENSMUST00000161309	220.559	144.274	68.167	144.333	PCG	synthesis				
ENSMUSG00000030045	ENSMUST00000032124	190.572	114.380	45.969	116.974	PCG	synthesis				
ENSMUSG00000030045	ENSMUST00000128374	121.329	79.669	32.076	77.691	PCG	synthesis				
ENSMUSG00000030045	ENSMUST00000148025	167.458	77.725	27.837	91.007	PCG	synthesis				
ENSMUSG00000030051	ENSMUST00000032130	39.229	22.346	9.770	23.782	PCG	synthesis				
ENSMUSG00000030051	ENSMUST00000065997	55.847	28.812	12.411	32.357	PCG	synthesis				
ENSMUSG00000030055	ENSMUST00000032134	8.629	5.403	1.341	5.124	PCG	synthesis				
ENSMUSG00000030055	ENSMUST00000032135	8.108	4.195	NA	6.151	PCG	synthesis				
ENSMUSG00000030055	ENSMUST00000078647	7.815	5.201	1.245	4.754	PCG	synthesis				
ENSMUSG00000030055	ENSMUST00000125377	15.346	9.541	2.048	8.978	PCG	synthesis				
ENSMUSG00000030056	ENSMUST00000089497	175.355	120.468	46.405	114.076	PCG	synthesis				
ENSMUSG00000030057	ENSMUST00000032138	4846.100	3314.505	1288.997	3149.867	PCG	synthesis				
ENSMUSG00000030057	ENSMUST00000113617	1271.801	826.441	309.951	802.731	PCG	synthesis				
ENSMUSG00000030057	ENSMUST00000113619	7620.327	5094.106	1972.893	4895.775	PCG	synthesis				
ENSMUSG00000030057	ENSMUST00000134851	691.088	439.463	162.413	430.988	PCG	synthesis				
ENSMUSG00000030057	ENSMUST00000141961	840.235	548.906	219.445	536.196	PCG	synthesis				
ENSMUSG00000030058	ENSMUST00000049966	24.506	16.026	6.566	15.699	PCG	synthesis				
ENSMUSG00000030058	ENSMUST00000113607	219.388	142.462	51.928	137.926	PCG	synthesis				
ENSMUSG00000030058	ENSMUST00000127614	157.740	79.744	22.781	86.755	PCG	synthesis				
ENSMUSG00000030058	ENSMUST00000132938	87.224	58.523	21.285	55.678	PCG	synthesis				
ENSMUSG00000030058	ENSMUST00000137717	24.249	16.831	4.433	15.171	PCG	synthesis				
ENSMUSG00000030058	ENSMUST00000149409	134.213	84.593	43.868	87.558	PCG	synthesis				
ENSMUSG00000030058	ENSMUST00000149907	92.687	61.354	20.561	58.201	PCG	synthesis				
ENSMUSG00000030058	ENSMUST00000152175	45.131	31.428	10.603	29.054	PCG	synthesis				
ENSMUSG00000030059	ENSMUST00000095664	170.743	117.462	44.216	110.807	PCG	synthesis				
ENSMUSG00000030059	ENSMUST00000124173	283.150	203.753	76.876	187.927	PCG	synthesis				
ENSMUSG00000030060	ENSMUST00000032141	244.250	188.111	67.603	166.655	PCG	synthesis				
ENSMUSG00000030060	ENSMUST00000113606	189.959	143.859	54.916	129.578	PCG	synthesis				
ENSMUSG00000030060	ENSMUST00000124551	184.890	122.493	54.436	120.607	PCG	synthesis				
ENSMUSG00000030060	ENSMUST00000132651	43.896	18.334	5.252	22.494	PCG	synthesis				
ENSMUSG00000030060	ENSMUST00000148914	239.876	180.457	67.625	162.653	PCG	synthesis				
ENSMUSG00000030061	ENSMUST00000089287	963.623	730.640	232.525	642.263	PCG	synthesis				
ENSMUSG00000030061	ENSMUST00000164744	892.687	670.959	217.474	593.707	PCG	synthesis				
ENSMUSG00000030062	ENSMUST00000032143	233.993	141.834	56.882	144.236	PCG	synthesis				
ENSMUSG00000030064	ENSMUST00000032146	26.491	11.302	5.089	14.294	PCG	synthesis				
ENSMUSG00000030064	ENSMUST00000113353	6.415	2.956	NA	4.685	PCG	synthesis				
ENSMUSG00000030064	ENSMUST00000113355	27.333	14.592	4.905	15.610	PCG	synthesis				
ENSMUSG00000030064	ENSMUST00000113359	31.817	17.283	5.724	18.275	PCG	synthesis				
ENSMUSG00000030064	ENSMUST00000138301	13.900	7.566	NA	10.733	PCG	synthesis				
ENSMUSG00000030064	ENSMUST00000142589	NA	9.334	4.634	6.984	PCG	synthesis				
ENSMUSG00000030064	ENSMUST00000143698	34.004	18.856	5.729	19.529	PCG	synthesis				
ENSMUSG00000030064	ENSMUST00000146191	22.547	14.076	6.298	14.307	PCG	synthesis				
ENSMUSG00000030064	ENSMUST00000152385	6.790	2.428	NA	4.609	PCG	synthesis				
ENSMUSG00000030064	ENSMUST00000155326	NA	8.076	2.460	5.268	PCG	synthesis				
ENSMUSG00000030067	ENSMUST00000074346	218.583	149.041	57.291	141.638	PCG	synthesis				
ENSMUSG00000030067	ENSMUST00000113321	82.860	50.385	22.123	51.789	PCG	synthesis				
ENSMUSG00000030067	ENSMUST00000113322	122.235	71.404	26.636	73.425	PCG	synthesis				
ENSMUSG00000030067	ENSMUST00000113324	206.824	148.953	57.039	137.605	PCG	synthesis				
ENSMUSG00000030067	ENSMUST00000113326	99.212	57.316	21.488	59.339	PCG	synthesis				
ENSMUSG00000030067	ENSMUST00000113328	229.207	151.318	60.027	146.851	PCG	synthesis				
ENSMUSG00000030067	ENSMUST00000113329	226.407	155.557	64.751	148.905	PCG	synthesis				
ENSMUSG00000030067	ENSMUST00000123992	119.536	81.643	35.013	78.731	PCG	synthesis				
ENSMUSG00000030067	ENSMUST00000124058	245.001	164.652	64.424	158.025	PCG	synthesis				
ENSMUSG00000030067	ENSMUST00000142164	88.716	57.800	21.617	56.044	PCG	synthesis				
ENSMUSG00000030067	ENSMUST00000154163	240.105	175.067	63.196	159.456	PCG	synthesis				
ENSMUSG00000030067	ENSMUST00000175670	17.789	11.346	6.968	12.034	PCG	synthesis				
ENSMUSG00000030067	ENSMUST00000175880	72.821	33.787	18.890	41.833	PCG	synthesis				
ENSMUSG00000030067	ENSMUST00000175886	171.173	100.851	45.236	105.753	PCG	synthesis				
ENSMUSG00000030067	ENSMUST00000176565	129.162	86.694	31.331	82.396	PCG	synthesis				
ENSMUSG00000030067	ENSMUST00000176632	191.542	131.651	49.892	124.362	PCG	synthesis				
ENSMUSG00000030067	ENSMUST00000176850	186.272	120.135	46.897	117.768	PCG	synthesis				
ENSMUSG00000030067	ENSMUST00000177227	3.331	2.315	NA	2.823	PCG	synthesis				
ENSMUSG00000030067	ENSMUST00000177229	277.266	179.029	73.283	176.526	PCG	synthesis				
ENSMUSG00000030067	ENSMUST00000177230	211.390	137.129	55.860	134.793	PCG	synthesis				
ENSMUSG00000030067	ENSMUST00000177235	5.756	5.069	NA	5.413	PCG	synthesis				
ENSMUSG00000030067	ENSMUST00000177307	206.852	133.607	52.141	130.866	PCG	synthesis				
ENSMUSG00000030067	ENSMUST00000177410	32.320	15.610	7.121	18.351	PCG	synthesis				
ENSMUSG00000030067	ENSMUST00000177437	185.842	125.254	45.531	118.876	PCG	synthesis				
ENSMUSG00000030067	ENSMUST00000177507	134.945	77.562	33.384	81.964	PCG	synthesis				
ENSMUSG00000030068	ENSMUST00000155466	6.122	3.428	NA	4.775	PCG	synthesis				
ENSMUSG00000030074	ENSMUST00000032157	8.757	4.333	1.719	4.937	PCG	synthesis				
ENSMUSG00000030079	ENSMUST00000032165	698.592	542.289	212.211	484.364	PCG	synthesis				
ENSMUSG00000030079	ENSMUST00000129035	535.828	356.637	161.873	351.446	PCG	synthesis				
ENSMUSG00000030082	ENSMUST00000032168	287.625	170.495	59.596	172.572	PCG	synthesis				
ENSMUSG00000030082	ENSMUST00000125016	92.715	54.599	18.002	55.105	PCG	synthesis				
ENSMUSG00000030082	ENSMUST00000130807	187.004	111.789	39.108	112.633	PCG	synthesis				
ENSMUSG00000030082	ENSMUST00000130918	176.572	109.499	37.747	107.939	PCG	synthesis				
ENSMUSG00000030082	ENSMUST00000136103	40.501	20.787	10.060	23.783	PCG	synthesis				
ENSMUSG00000030082	ENSMUST00000139551	79.950	53.561	14.762	49.424	PCG	synthesis				
ENSMUSG00000030082	ENSMUST00000139676	62.939	34.183	12.876	36.666	PCG	synthesis				
ENSMUSG00000030082	ENSMUST00000145421	300.106	210.106	66.429	192.214	PCG	synthesis				
ENSMUSG00000030082	ENSMUST00000155079	47.391	30.334	9.189	28.971	PCG	synthesis				
ENSMUSG00000030083	ENSMUST00000032169	37.930	20.592	6.608	21.710	PCG	synthesis				
ENSMUSG00000030084	ENSMUST00000049845	109.644	77.920	26.314	71.293	PCG	synthesis				
ENSMUSG00000030084	ENSMUST00000163139	88.579	62.718	20.866	57.388	PCG	synthesis				
ENSMUSG00000030086	ENSMUST00000032172	51.701	40.133	14.246	35.360	PCG	synthesis				
ENSMUSG00000030086	ENSMUST00000113550	33.629	28.667	10.104	24.133	PCG	synthesis				
ENSMUSG00000030087	ENSMUST00000032174	16.307	12.812	6.351	11.823	PCG	synthesis				
ENSMUSG00000030087	ENSMUST00000113530	16.480	12.805	6.624	11.970	PCG	synthesis				
ENSMUSG00000030088	ENSMUST00000032175	5.408	3.283	1.341	3.344	PCG	synthesis				
ENSMUSG00000030088	ENSMUST00000130418	4.594	3.302	1.220	3.039	PCG	synthesis				
ENSMUSG00000030088	ENSMUST00000137669	5.600	1.931	1.441	2.991	PCG	synthesis				
ENSMUSG00000030089	ENSMUST00000032177	12.116	10.881	4.123	9.040	PCG	synthesis				
ENSMUSG00000030089	ENSMUST00000044019	12.143	10.893	3.787	8.941	PCG	synthesis				
ENSMUSG00000030091	ENSMUST00000032179	61.273	41.548	14.336	39.052	PCG	synthesis				
ENSMUSG00000030091	ENSMUST00000113509	70.479	47.762	17.242	45.161	PCG	synthesis				
ENSMUSG00000030091	ENSMUST00000123340	44.253	13.271	4.552	20.692	PCG	synthesis				
ENSMUSG00000030091	ENSMUST00000139051	37.673	28.082	9.082	24.946	PCG	synthesis				
ENSMUSG00000030091	ENSMUST00000141952	76.967	56.945	21.266	51.726	PCG	synthesis				
ENSMUSG00000030091	ENSMUST00000142951	96.705	67.800	22.118	62.208	PCG	synthesis				
ENSMUSG00000030091	ENSMUST00000148397	65.803	33.032	14.355	37.730	PCG	synthesis				
ENSMUSG00000030091	ENSMUST00000151437	34.315	32.240	7.745	24.767	PCG	synthesis				
ENSMUSG00000030091	ENSMUST00000153350	41.508	35.403	9.101	28.671	PCG	synthesis				
ENSMUSG00000030094	ENSMUST00000032182	54.868	38.032	15.452	36.117	PCG	synthesis				
ENSMUSG00000030094	ENSMUST00000150279	40.464	30.246	12.278	27.663	PCG	synthesis				
ENSMUSG00000030095	ENSMUST00000032183	55.975	35.831	11.799	34.535	PCG	synthesis				
ENSMUSG00000030095	ENSMUST00000140246	3.715	4.591	1.763	3.356	PCG	synthesis				
ENSMUSG00000030095	ENSMUST00000144246	3.660	12.692	1.598	5.983	PCG	synthesis				
ENSMUSG00000030096	ENSMUST00000032185	376.716	261.415	95.684	244.605	PCG	synthesis				
ENSMUSG00000030101	ENSMUST00000032191	75.795	52.140	16.685	48.206	PCG	synthesis				
ENSMUSG00000030101	ENSMUST00000166197	8.638	11.654	1.186	7.160	PCG	synthesis				
ENSMUSG00000030101	ENSMUST00000167338	18.960	11.969	NA	15.465	PCG	synthesis				
ENSMUSG00000030101	ENSMUST00000169446	23.060	22.164	NA	22.612	PCG	synthesis				
ENSMUSG00000030101	ENSMUST00000171697	68.438	26.894	13.506	36.279	PCG	synthesis				
ENSMUSG00000030101	ENSMUST00000172188	11.310	11.346	NA	11.328	PCG	synthesis				
ENSMUSG00000030102	ENSMUST00000032192	183.362	121.588	51.340	118.763	PCG	synthesis				
ENSMUSG00000030103	ENSMUST00000032194	43.036	33.460	10.784	29.093	PCG	synthesis				
ENSMUSG00000030103	ENSMUST00000163617	13.177	8.063	4.634	8.625	PCG	synthesis				
ENSMUSG00000030103	ENSMUST00000166346	6.662	7.113	1.215	4.997	PCG	synthesis				
ENSMUSG00000030104	ENSMUST00000089162	85.998	49.121	17.455	50.858	PCG	synthesis				
ENSMUSG00000030105	ENSMUST00000032196	187.891	137.978	50.824	125.564	PCG	synthesis				
ENSMUSG00000030108	ENSMUST00000064580	5.024	4.264	1.249	3.512	PCG	synthesis				
ENSMUSG00000030111	ENSMUST00000032203	19.967	17.221	7.387	14.858	PCG	synthesis				
ENSMUSG00000030116	ENSMUST00000032210	63.671	43.856	12.842	40.123	PCG	synthesis				
ENSMUSG00000030116	ENSMUST00000118626	85.156	59.177	18.450	54.261	PCG	synthesis				
ENSMUSG00000030116	ENSMUST00000121656	52.443	36.844	12.532	33.940	PCG	synthesis				
ENSMUSG00000030116	ENSMUST00000126357	24.551	18.661	5.247	16.153	PCG	synthesis				
ENSMUSG00000030116	ENSMUST00000142896	47.016	38.347	9.344	31.569	PCG	synthesis				
ENSMUSG00000030116	ENSMUST00000148517	54.776	40.944	9.479	35.067	PCG	synthesis				
ENSMUSG00000030117	ENSMUST00000032211	565.907	368.826	122.516	352.416	PCG	synthesis				
ENSMUSG00000030120	ENSMUST00000032214	291.157	185.306	69.370	181.945	PCG	synthesis				
ENSMUSG00000030120	ENSMUST00000180095	287.780	193.206	69.429	183.472	PCG	synthesis				
ENSMUSG00000030122	ENSMUST00000032216	73.553	56.567	47.044	59.055	PCG	synthesis				
ENSMUSG00000030122	ENSMUST00000134916	NA	11.264	5.726	8.495	PCG	synthesis				
ENSMUSG00000030122	ENSMUST00000181150	41.562	39.158	25.004	35.242	PCG	synthesis				
ENSMUSG00000030126	ENSMUST00000032222	113.945	91.109	27.701	77.585	PCG	synthesis				
ENSMUSG00000030126	ENSMUST00000088896	72.721	54.976	17.825	48.507	PCG	synthesis				
ENSMUSG00000030126	ENSMUST00000172510	122.903	93.694	26.878	81.158	PCG	synthesis				
ENSMUSG00000030126	ENSMUST00000172909	10.267	NA	5.131	7.699	PCG	synthesis				
ENSMUSG00000030126	ENSMUST00000173031	44.692	25.334	21.198	30.408	PCG	synthesis				
ENSMUSG00000030126	ENSMUST00000173110	127.799	96.493	28.871	84.387	PCG	synthesis				
ENSMUSG00000030126	ENSMUST00000173117	NA	7.371	4.750	6.061	PCG	synthesis				
ENSMUSG00000030126	ENSMUST00000173140	150.868	114.500	34.340	99.902	PCG	synthesis				
ENSMUSG00000030126	ENSMUST00000173548	141.150	112.047	31.423	94.873	PCG	synthesis				
ENSMUSG00000030127	ENSMUST00000032220	640.997	449.954	171.045	420.665	PCG	synthesis				
ENSMUSG00000030127	ENSMUST00000112439	566.053	435.979	149.128	383.720	PCG	synthesis				
ENSMUSG00000030127	ENSMUST00000129446	421.179	296.636	106.645	274.820	PCG	synthesis				
ENSMUSG00000030127	ENSMUST00000129976	551.165	403.355	144.252	366.257	PCG	synthesis				
ENSMUSG00000030127	ENSMUST00000135645	658.484	498.225	176.972	444.561	PCG	synthesis				
ENSMUSG00000030127	ENSMUST00000148485	116.003	83.153	26.370	75.175	PCG	synthesis				
ENSMUSG00000030127	ENSMUST00000149346	141.049	91.927	36.156	89.711	PCG	synthesis				
ENSMUSG00000030137	ENSMUST00000032233	25.768	19.900	6.818	17.495	PCG	synthesis				
ENSMUSG00000030138	ENSMUST00000032237	837.326	570.894	211.603	539.941	PCG	synthesis				
ENSMUSG00000030145	ENSMUST00000069292	35.404	21.837	7.247	21.496	PCG	synthesis				
ENSMUSG00000030145	ENSMUST00000159254	43.429	22.252	20.692	28.791	PCG	synthesis				
ENSMUSG00000030145	ENSMUST00000159403	22.401	6.604	7.131	12.045	PCG	synthesis				
ENSMUSG00000030145	ENSMUST00000161176	53.175	34.686	27.880	38.580	PCG	synthesis				
ENSMUSG00000030145	ENSMUST00000161519	30.939	19.453	6.799	19.064	PCG	synthesis				
ENSMUSG00000030145	ENSMUST00000162275	16.764	5.252	5.847	9.288	PCG	synthesis				
ENSMUSG00000030157	ENSMUST00000032260	6.085	3.189	1.257	3.510	PCG	synthesis				
ENSMUSG00000030161	ENSMUST00000032264	80.544	59.649	25.585	55.260	PCG	synthesis				
ENSMUSG00000030166	ENSMUST00000032269	123.205	80.486	20.830	74.840	PCG	synthesis				
ENSMUSG00000030166	ENSMUST00000159291	99.688	60.435	11.762	57.295	PCG	synthesis				
ENSMUSG00000030166	ENSMUST00000159356	46.467	17.598	NA	32.033	PCG	synthesis				
ENSMUSG00000030166	ENSMUST00000160558	50.329	42.598	7.661	33.529	PCG	synthesis				
ENSMUSG00000030166	ENSMUST00000160877	32.064	18.221	5.179	18.488	PCG	synthesis				
ENSMUSG00000030166	ENSMUST00000161045	136.538	89.379	23.527	83.148	PCG	synthesis				
ENSMUSG00000030166	ENSMUST00000161816	90.427	54.341	14.046	52.938	PCG	synthesis				
ENSMUSG00000030166	ENSMUST00000161860	14.129	15.667	3.709	11.168	PCG	synthesis				
ENSMUSG00000030166	ENSMUST00000162009	140.207	81.109	12.697	78.004	PCG	synthesis				
ENSMUSG00000030166	ENSMUST00000162205	13.287	6.925	1.588	7.267	PCG	synthesis				
ENSMUSG00000030166	ENSMUST00000162255	91.727	54.882	11.641	52.750	PCG	synthesis				
ENSMUSG00000030166	ENSMUST00000162461	111.135	73.423	19.205	67.921	PCG	synthesis				
ENSMUSG00000030166	ENSMUST00000162590	95.250	62.360	11.777	56.462	PCG	synthesis				
ENSMUSG00000030168	ENSMUST00000032272	156.285	114.437	36.912	102.544	PCG	synthesis				
ENSMUSG00000030168	ENSMUST00000169744	69.170	47.599	15.150	43.973	PCG	synthesis				
ENSMUSG00000030172	ENSMUST00000032279	272.837	156.507	62.422	163.922	PCG	synthesis				
ENSMUSG00000030172	ENSMUST00000079582	170.413	88.706	35.655	98.258	PCG	synthesis				
ENSMUSG00000030177	ENSMUST00000032283	469.852	315.982	119.964	301.933	PCG	synthesis				
ENSMUSG00000030177	ENSMUST00000112703	599.288	385.544	163.602	382.811	PCG	synthesis				
ENSMUSG00000030177	ENSMUST00000123114	180.223	123.707	57.194	120.375	PCG	synthesis				
ENSMUSG00000030177	ENSMUST00000127146	592.435	389.594	156.956	379.661	PCG	synthesis				
ENSMUSG00000030177	ENSMUST00000136829	175.108	111.908	61.765	116.260	PCG	synthesis				
ENSMUSG00000030177	ENSMUST00000137271	229.408	156.010	60.601	148.673	PCG	synthesis				
ENSMUSG00000030177	ENSMUST00000144131	223.707	156.060	67.729	149.165	PCG	synthesis				
ENSMUSG00000030177	ENSMUST00000146667	95.808	59.542	32.072	62.474	PCG	synthesis				
ENSMUSG00000030177	ENSMUST00000153435	7.440	2.723	NA	5.081	PCG	synthesis				
ENSMUSG00000030177	ENSMUST00000163827	209.185	133.777	73.472	138.811	PCG	synthesis				
ENSMUSG00000030180	ENSMUST00000005108	351.012	232.144	71.659	218.271	PCG	synthesis				
ENSMUSG00000030180	ENSMUST00000124525	532.022	335.725	118.248	328.665	PCG	synthesis				
ENSMUSG00000030180	ENSMUST00000124847	85.166	44.749	22.036	50.650	PCG	synthesis				
ENSMUSG00000030180	ENSMUST00000132009	255.085	167.966	64.155	162.402	PCG	synthesis				
ENSMUSG00000030180	ENSMUST00000132599	547.166	398.902	153.046	366.371	PCG	synthesis				
ENSMUSG00000030180	ENSMUST00000135802	236.939	163.086	65.082	155.036	PCG	synthesis				
ENSMUSG00000030180	ENSMUST00000142791	199.613	156.953	46.655	134.407	PCG	synthesis				
ENSMUSG00000030180	ENSMUST00000152293	77.461	53.133	14.486	48.360	PCG	synthesis				
ENSMUSG00000030188	ENSMUST00000032307	129.858	86.096	41.081	85.678	PCG	synthesis				
ENSMUSG00000030188	ENSMUST00000172883	146.503	95.751	46.141	96.132	PCG	synthesis				
ENSMUSG00000030188	ENSMUST00000173198	62.271	36.579	17.508	38.786	PCG	synthesis				
ENSMUSG00000030188	ENSMUST00000173332	8.821	3.528	2.276	4.875	PCG	synthesis				
ENSMUSG00000030188	ENSMUST00000173837	95.552	54.102	26.355	58.670	PCG	synthesis				
ENSMUSG00000030188	ENSMUST00000174488	158.673	92.983	48.272	99.976	PCG	synthesis				
ENSMUSG00000030188	ENSMUST00000174781	75.100	51.687	22.372	49.720	PCG	synthesis				
ENSMUSG00000030189	ENSMUST00000032309	2420.570	1565.099	612.625	1532.765	PCG	synthesis				
ENSMUSG00000030189	ENSMUST00000087865	2721.820	1727.072	793.055	1747.316	PCG	synthesis				
ENSMUSG00000030199	ENSMUST00000081028	114.365	87.637	29.377	77.126	PCG	synthesis				
ENSMUSG00000030199	ENSMUST00000111963	124.816	96.700	31.665	84.394	PCG	synthesis				
ENSMUSG00000030199	ENSMUST00000145869	79.007	61.467	18.554	53.009	PCG	synthesis				
ENSMUSG00000030199	ENSMUST00000164648	268.170	190.187	67.620	175.326	PCG	synthesis				
ENSMUSG00000030199	ENSMUST00000169529	78.522	62.190	25.353	55.355	PCG	synthesis				
ENSMUSG00000030200	ENSMUST00000032321	23.563	14.139	5.809	14.503	PCG	synthesis				
ENSMUSG00000030200	ENSMUST00000111960	26.839	17.560	7.230	17.210	PCG	synthesis				
ENSMUSG00000030200	ENSMUST00000142612	17.231	7.723	4.002	9.652	PCG	synthesis				
ENSMUSG00000030200	ENSMUST00000163589	27.150	17.378	7.048	17.192	PCG	synthesis				
ENSMUSG00000030201	ENSMUST00000032322	234.258	176.639	58.603	156.500	PCG	synthesis				
ENSMUSG00000030201	ENSMUST00000111950	126.023	84.769	32.321	81.038	PCG	synthesis				
ENSMUSG00000030201	ENSMUST00000126836	166.680	129.273	41.660	112.538	PCG	synthesis				
ENSMUSG00000030203	ENSMUST00000100857	113.780	64.285	24.144	67.403	PCG	synthesis				
ENSMUSG00000030203	ENSMUST00000129433	134.387	77.014	29.362	80.255	PCG	synthesis				
ENSMUSG00000030203	ENSMUST00000148926	74.816	38.932	13.329	42.359	PCG	synthesis				
ENSMUSG00000030203	ENSMUST00000149776	65.391	26.686	16.261	36.113	PCG	synthesis				
ENSMUSG00000030204	ENSMUST00000032326	503.499	317.215	115.199	311.971	PCG	synthesis				
ENSMUSG00000030204	ENSMUST00000123022	401.542	248.207	140.203	263.317	PCG	synthesis				
ENSMUSG00000030204	ENSMUST00000130851	144.471	77.801	47.543	89.938	PCG	synthesis				
ENSMUSG00000030204	ENSMUST00000131719	359.586	236.999	72.639	223.075	PCG	synthesis				
ENSMUSG00000030204	ENSMUST00000134549	303.437	197.407	112.810	204.551	PCG	synthesis				
ENSMUSG00000030204	ENSMUST00000154558	533.742	353.461	146.399	344.534	PCG	synthesis				
ENSMUSG00000030204	ENSMUST00000155022	117.852	73.612	27.745	73.069	PCG	synthesis				
ENSMUSG00000030204	ENSMUST00000155277	233.626	150.632	61.303	148.521	PCG	synthesis				
ENSMUSG00000030204	ENSMUST00000155698	207.968	131.594	34.653	124.738	PCG	synthesis				
ENSMUSG00000030207	ENSMUST00000111915	14.760	12.711	2.775	10.082	PCG	synthesis				
ENSMUSG00000030207	ENSMUST00000111916	4.118	3.554	0.680	2.784	PCG	synthesis				
ENSMUSG00000030207	ENSMUST00000151951	12.024	10.063	2.307	8.132	PCG	synthesis				
ENSMUSG00000030208	ENSMUST00000032330	21.586	12.768	3.506	12.620	PCG	synthesis				
ENSMUSG00000030208	ENSMUST00000111907	19.399	12.573	3.307	11.760	PCG	synthesis				
ENSMUSG00000030208	ENSMUST00000154270	14.824	8.566	2.361	8.584	PCG	synthesis				
ENSMUSG00000030213	ENSMUST00000032335	292.950	177.243	69.569	179.921	PCG	synthesis				
ENSMUSG00000030214	ENSMUST00000032336	9.910	7.371	2.281	6.521	PCG	synthesis				
ENSMUSG00000030214	ENSMUST00000133911	15.025	13.717	2.927	10.557	PCG	synthesis				
ENSMUSG00000030214	ENSMUST00000137139	9.736	5.975	2.806	6.173	PCG	synthesis				
ENSMUSG00000030216	ENSMUST00000116514	229.582	147.651	56.569	144.601	PCG	synthesis				
ENSMUSG00000030216	ENSMUST00000129078	465.350	251.811	110.054	275.738	PCG	synthesis				
ENSMUSG00000030216	ENSMUST00000141598	178.686	80.065	35.737	98.163	PCG	synthesis				
ENSMUSG00000030216	ENSMUST00000146348	191.057	110.147	60.506	120.570	PCG	synthesis				
ENSMUSG00000030216	ENSMUST00000151333	124.486	74.995	32.854	77.445	PCG	synthesis				
ENSMUSG00000030220	ENSMUST00000032344	9.270	14.409	2.077	8.585	PCG	synthesis				
ENSMUSG00000030220	ENSMUST00000111891	12.317	18.667	2.947	11.310	PCG	synthesis				
ENSMUSG00000030220	ENSMUST00000111892	9.416	14.585	2.119	8.707	PCG	synthesis				
ENSMUSG00000030224	ENSMUST00000064910	1061.701	695.406	250.899	669.335	PCG	synthesis				
ENSMUSG00000030224	ENSMUST00000137235	1458.557	826.504	392.093	892.385	PCG	synthesis				
ENSMUSG00000030224	ENSMUST00000154698	471.581	291.466	112.870	291.972	PCG	synthesis				
ENSMUSG00000030225	ENSMUST00000087675	162.507	128.645	43.517	111.556	PCG	synthesis				
ENSMUSG00000030231	ENSMUST00000087622	73.837	44.630	18.953	45.807	PCG	synthesis				
ENSMUSG00000030232	ENSMUST00000032359	238.559	155.488	57.891	150.646	PCG	synthesis				
ENSMUSG00000030232	ENSMUST00000068583	175.831	128.311	42.904	115.682	PCG	synthesis				
ENSMUSG00000030232	ENSMUST00000087614	328.419	209.885	74.378	204.227	PCG	synthesis				
ENSMUSG00000030232	ENSMUST00000095350	67.825	47.768	15.961	43.851	PCG	synthesis				
ENSMUSG00000030232	ENSMUST00000160772	92.532	53.731	14.244	53.502	PCG	synthesis				
ENSMUSG00000030232	ENSMUST00000160836	319.121	213.791	70.022	200.978	PCG	synthesis				
ENSMUSG00000030232	ENSMUST00000161335	457.572	296.051	109.185	287.603	PCG	synthesis				
ENSMUSG00000030232	ENSMUST00000162100	507.745	329.964	97.926	311.878	PCG	synthesis				
ENSMUSG00000030232	ENSMUST00000162903	147.647	105.386	39.362	97.465	PCG	synthesis				
ENSMUSG00000030243	ENSMUST00000032370	63.451	48.693	18.602	43.582	PCG	synthesis				
ENSMUSG00000030243	ENSMUST00000100832	59.891	47.473	14.953	40.773	PCG	synthesis				
ENSMUSG00000030243	ENSMUST00000111803	257.766	205.791	72.903	178.820	PCG	synthesis				
ENSMUSG00000030243	ENSMUST00000123912	437.943	403.192	141.247	327.461	PCG	synthesis				
ENSMUSG00000030243	ENSMUST00000128082	18.402	NA	10.460	14.431	PCG	synthesis				
ENSMUSG00000030243	ENSMUST00000129694	19.162	11.969	10.452	13.861	PCG	synthesis				
ENSMUSG00000030243	ENSMUST00000138578	58.226	35.579	11.525	35.110	PCG	synthesis				
ENSMUSG00000030243	ENSMUST00000141504	50.009	33.013	10.317	31.113	PCG	synthesis				
ENSMUSG00000030243	ENSMUST00000143102	39.732	34.051	11.283	28.355	PCG	synthesis				
ENSMUSG00000030243	ENSMUST00000154870	57.430	39.762	11.387	36.193	PCG	synthesis				
ENSMUSG00000030243	ENSMUST00000155149	48.846	42.265	11.903	34.338	PCG	synthesis				
ENSMUSG00000030245	ENSMUST00000032372	310.172	167.463	72.368	183.334	PCG	synthesis				
ENSMUSG00000030245	ENSMUST00000146508	133.518	87.096	57.284	92.633	PCG	synthesis				
ENSMUSG00000030246	ENSMUST00000032373	3800.386	2994.076	1164.759	2653.074	PCG	synthesis				
ENSMUSG00000030246	ENSMUST00000130817	5585.724	4461.488	1689.508	3912.240	PCG	synthesis				
ENSMUSG00000030246	ENSMUST00000134191	682.349	491.949	173.299	449.199	PCG	synthesis				
ENSMUSG00000030254	ENSMUST00000068487	326.735	210.313	90.701	209.250	PCG	synthesis				
ENSMUSG00000030254	ENSMUST00000077088	472.057	313.787	133.313	306.386	PCG	synthesis				
ENSMUSG00000030254	ENSMUST00000113180	285.923	174.419	84.230	181.524	PCG	synthesis				
ENSMUSG00000030254	ENSMUST00000113182	355.871	228.609	103.892	229.457	PCG	synthesis				
ENSMUSG00000030254	ENSMUST00000132590	371.683	279.271	96.752	249.235	PCG	synthesis				
ENSMUSG00000030254	ENSMUST00000135092	195.953	120.588	57.642	124.728	PCG	synthesis				
ENSMUSG00000030254	ENSMUST00000142079	811.301	586.693	198.625	532.206	PCG	synthesis				
ENSMUSG00000030254	ENSMUST00000156063	395.081	285.667	109.982	263.577	PCG	synthesis				
ENSMUSG00000030256	ENSMUST00000032386	12.857	5.484	2.099	6.813	PCG	synthesis				
ENSMUSG00000030256	ENSMUST00000111703	5.591	2.591	1.121	3.101	PCG	synthesis				
ENSMUSG00000030257	ENSMUST00000060215	66.654	35.070	16.854	39.526	PCG	synthesis				
ENSMUSG00000030257	ENSMUST00000088373	24.981	15.434	5.840	15.419	PCG	synthesis				
ENSMUSG00000030257	ENSMUST00000113169	27.699	19.478	6.670	17.949	PCG	synthesis				
ENSMUSG00000030257	ENSMUST00000131835	13.488	6.849	2.361	7.566	PCG	synthesis				
ENSMUSG00000030257	ENSMUST00000143475	11.859	12.900	NA	12.379	PCG	synthesis				
ENSMUSG00000030259	ENSMUST00000032388	6.369	5.950	1.743	4.687	PCG	synthesis				
ENSMUSG00000030259	ENSMUST00000111704	13.415	7.749	2.336	7.833	PCG	synthesis				
ENSMUSG00000030263	ENSMUST00000032396	40.547	31.252	8.942	26.914	PCG	synthesis				
ENSMUSG00000030263	ENSMUST00000125029	10.285	12.422	NA	11.354	PCG	synthesis				
ENSMUSG00000030263	ENSMUST00000132937	20.964	17.755	4.441	14.387	PCG	synthesis				
ENSMUSG00000030263	ENSMUST00000132948	42.688	31.026	10.031	27.915	PCG	synthesis				
ENSMUSG00000030263	ENSMUST00000135191	46.742	36.793	11.227	31.587	PCG	synthesis				
ENSMUSG00000030263	ENSMUST00000135984	46.852	35.831	11.053	31.245	PCG	synthesis				
ENSMUSG00000030263	ENSMUST00000143631	10.468	11.724	1.918	8.037	PCG	synthesis				
ENSMUSG00000030263	ENSMUST00000149244	13.570	11.856	2.758	9.395	PCG	synthesis				
ENSMUSG00000030263	ENSMUST00000152571	12.683	11.629	NA	12.156	PCG	synthesis				
ENSMUSG00000030263	ENSMUST00000156849	17.423	14.856	2.845	11.708	PCG	synthesis				
ENSMUSG00000030264	ENSMUST00000032398	877.296	626.851	223.501	575.883	PCG	synthesis				
ENSMUSG00000030264	ENSMUST00000134657	208.014	130.619	54.562	131.065	PCG	synthesis				
ENSMUSG00000030264	ENSMUST00000137396	588.061	384.022	145.821	372.634	PCG	synthesis				
ENSMUSG00000030264	ENSMUST00000138278	156.358	137.890	37.628	110.625	PCG	synthesis				
ENSMUSG00000030264	ENSMUST00000145054	154.226	118.361	40.764	104.450	PCG	synthesis				
ENSMUSG00000030264	ENSMUST00000152795	126.508	106.921	35.042	89.491	PCG	synthesis				
ENSMUSG00000030264	ENSMUST00000153310	1524.369	1237.406	402.390	1054.722	PCG	synthesis				
ENSMUSG00000030264	ENSMUST00000155378	251.123	174.652	68.981	164.918	PCG	synthesis				
ENSMUSG00000030265	ENSMUST00000032399	508.944	332.593	125.143	322.227	PCG	synthesis				
ENSMUSG00000030265	ENSMUST00000111710	427.923	276.302	114.534	272.920	PCG	synthesis				
ENSMUSG00000030265	ENSMUST00000123972	593.963	395.764	133.337	374.354	PCG	synthesis				
ENSMUSG00000030265	ENSMUST00000149314	76.655	50.504	21.479	49.546	PCG	synthesis				
ENSMUSG00000030265	ENSMUST00000155145	41.270	17.617	12.089	23.659	PCG	synthesis				
ENSMUSG00000030265	ENSMUST00000156486	472.121	295.019	112.761	293.301	PCG	synthesis				
ENSMUSG00000030268	ENSMUST00000032402	272.160	170.155	61.477	167.931	PCG	synthesis				
ENSMUSG00000030268	ENSMUST00000048252	316.989	188.596	67.886	191.157	PCG	synthesis				
ENSMUSG00000030268	ENSMUST00000111742	688.929	437.689	159.060	428.559	PCG	synthesis				
ENSMUSG00000030268	ENSMUST00000123930	304.279	167.759	66.250	179.429	PCG	synthesis				
ENSMUSG00000030268	ENSMUST00000136819	77.552	34.756	12.878	41.729	PCG	synthesis				
ENSMUSG00000030268	ENSMUST00000145911	249.045	126.060	51.790	142.298	PCG	synthesis				
ENSMUSG00000030268	ENSMUST00000149769	368.517	188.897	80.196	212.537	PCG	synthesis				
ENSMUSG00000030268	ENSMUST00000154611	325.710	181.910	70.830	192.817	PCG	synthesis				
ENSMUSG00000030268	ENSMUST00000155693	496.224	272.396	117.129	295.250	PCG	synthesis				
ENSMUSG00000030269	ENSMUST00000113146	128.759	99.078	38.723	88.853	PCG	synthesis				
ENSMUSG00000030269	ENSMUST00000129883	131.065	99.342	40.062	90.156	PCG	synthesis				
ENSMUSG00000030269	ENSMUST00000134945	95.899	65.769	24.123	61.930	PCG	synthesis				
ENSMUSG00000030269	ENSMUST00000137772	76.061	55.460	19.125	50.215	PCG	synthesis				
ENSMUSG00000030269	ENSMUST00000142938	50.841	41.856	14.963	35.887	PCG	synthesis				
ENSMUSG00000030269	ENSMUST00000144976	85.742	68.882	24.418	59.681	PCG	synthesis				
ENSMUSG00000030269	ENSMUST00000148523	85.257	58.121	18.600	53.993	PCG	synthesis				
ENSMUSG00000030269	ENSMUST00000151149	93.685	59.416	22.191	58.431	PCG	synthesis				
ENSMUSG00000030269	ENSMUST00000156141	105.260	85.813	31.089	74.054	PCG	synthesis				
ENSMUSG00000030270	ENSMUST00000041203	52.607	35.554	13.167	33.776	PCG	synthesis				
ENSMUSG00000030270	ENSMUST00000130191	59.306	42.133	14.343	38.594	PCG	synthesis				
ENSMUSG00000030270	ENSMUST00000132372	38.625	26.755	9.329	24.903	PCG	synthesis				
ENSMUSG00000030270	ENSMUST00000134523	37.079	25.453	8.888	23.807	PCG	synthesis				
ENSMUSG00000030270	ENSMUST00000136728	62.051	46.102	18.447	42.200	PCG	synthesis				
ENSMUSG00000030271	ENSMUST00000032406	29.749	21.126	9.208	20.028	PCG	synthesis				
ENSMUSG00000030271	ENSMUST00000129871	19.363	8.780	5.273	11.139	PCG	synthesis				
ENSMUSG00000030271	ENSMUST00000136263	29.667	21.107	9.385	20.053	PCG	synthesis				
ENSMUSG00000030271	ENSMUST00000147945	73.745	64.134	17.789	51.889	PCG	synthesis				
ENSMUSG00000030271	ENSMUST00000154350	19.244	6.459	4.315	10.006	PCG	synthesis				
ENSMUSG00000030272	ENSMUST00000032409	11.649	7.271	3.126	7.348	PCG	synthesis				
ENSMUSG00000030272	ENSMUST00000149497	11.402	7.359	2.583	7.115	PCG	synthesis				
ENSMUSG00000030272	ENSMUST00000153067	49.505	32.667	15.765	32.646	PCG	synthesis				
ENSMUSG00000030272	ENSMUST00000155543	6.168	3.837	0.867	3.624	PCG	synthesis				
ENSMUSG00000030272	ENSMUST00000156512	9.233	9.856	2.513	7.201	PCG	synthesis				
ENSMUSG00000030272	ENSMUST00000156853	28.870	20.919	9.159	19.650	PCG	synthesis				
ENSMUSG00000030275	ENSMUST00000032413	260.246	183.281	57.022	166.850	PCG	synthesis				
ENSMUSG00000030276	ENSMUST00000032414	19.637	8.950	2.504	10.364	PCG	synthesis				
ENSMUSG00000030276	ENSMUST00000038889	22.840	10.579	2.993	12.137	PCG	synthesis				
ENSMUSG00000030279	ENSMUST00000087485	214.730	160.268	62.255	145.751	PCG	synthesis				
ENSMUSG00000030279	ENSMUST00000111758	253.300	174.507	67.891	165.233	PCG	synthesis				
ENSMUSG00000030279	ENSMUST00000171349	218.848	157.821	59.920	145.530	PCG	synthesis				
ENSMUSG00000030282	ENSMUST00000032419	576.338	435.941	155.886	389.388	PCG	synthesis				
ENSMUSG00000030282	ENSMUST00000133248	81.039	61.913	22.149	55.034	PCG	synthesis				
ENSMUSG00000030282	ENSMUST00000144920	208.791	153.400	62.853	141.681	PCG	synthesis				
ENSMUSG00000030282	ENSMUST00000146643	137.791	107.040	31.674	92.169	PCG	synthesis				
ENSMUSG00000030283	ENSMUST00000032421	12.308	9.132	2.663	8.034	PCG	synthesis				
ENSMUSG00000030283	ENSMUST00000147058	5.573	3.340	1.787	3.566	PCG	synthesis				
ENSMUSG00000030284	ENSMUST00000032422	38.927	20.409	8.467	22.601	PCG	synthesis				
ENSMUSG00000030284	ENSMUST00000129125	100.337	46.643	22.266	56.415	PCG	synthesis				
ENSMUSG00000030284	ENSMUST00000147932	12.472	12.126	2.344	8.981	PCG	synthesis				
ENSMUSG00000030284	ENSMUST00000156764	4.237	5.264	NA	4.751	PCG	synthesis				
ENSMUSG00000030286	ENSMUST00000032425	299.868	193.740	75.370	189.660	PCG	synthesis				
ENSMUSG00000030286	ENSMUST00000154605	77.085	53.020	21.641	50.582	PCG	synthesis				
ENSMUSG00000030291	ENSMUST00000032429	924.413	623.524	255.136	601.024	PCG	synthesis				
ENSMUSG00000030291	ENSMUST00000075077	2398.737	1745.984	578.999	1574.573	PCG	synthesis				
ENSMUSG00000030291	ENSMUST00000111650	340.397	273.610	101.311	238.439	PCG	synthesis				
ENSMUSG00000030291	ENSMUST00000125539	876.262	574.372	237.905	562.846	PCG	synthesis				
ENSMUSG00000030291	ENSMUST00000134387	994.974	657.041	277.838	643.284	PCG	synthesis				
ENSMUSG00000030298	ENSMUST00000032440	329.288	267.050	94.411	230.250	PCG	synthesis				
ENSMUSG00000030298	ENSMUST00000138204	73.059	67.825	17.096	52.660	PCG	synthesis				
ENSMUSG00000030298	ENSMUST00000145979	137.169	120.034	34.921	97.375	PCG	synthesis				
ENSMUSG00000030301	ENSMUST00000032441	60.175	44.165	16.326	40.222	PCG	synthesis				
ENSMUSG00000030301	ENSMUST00000111614	30.206	19.126	3.453	17.595	PCG	synthesis				
ENSMUSG00000030302	ENSMUST00000089003	6.433	4.774	2.116	4.441	PCG	synthesis				
ENSMUSG00000030302	ENSMUST00000101044	4.136	3.799	1.818	3.251	PCG	synthesis				
ENSMUSG00000030302	ENSMUST00000101045	4.822	3.409	1.540	3.257	PCG	synthesis				
ENSMUSG00000030302	ENSMUST00000135199	11.603	6.849	3.927	7.460	PCG	synthesis				
ENSMUSG00000030302	ENSMUST00000152831	6.177	4.466	1.918	4.187	PCG	synthesis				
ENSMUSG00000030304	ENSMUST00000032446	190.087	155.117	54.986	133.397	PCG	synthesis				
ENSMUSG00000030304	ENSMUST00000032447	104.281	95.166	28.178	75.875	PCG	synthesis				
ENSMUSG00000030304	ENSMUST00000125469	114.155	95.002	25.687	78.281	PCG	synthesis				
ENSMUSG00000030304	ENSMUST00000126698	37.975	31.246	14.191	27.804	PCG	synthesis				
ENSMUSG00000030304	ENSMUST00000126773	248.844	203.715	64.780	172.446	PCG	synthesis				
ENSMUSG00000030304	ENSMUST00000130242	82.448	70.914	23.086	58.816	PCG	synthesis				
ENSMUSG00000030304	ENSMUST00000132413	24.606	14.692	10.629	16.643	PCG	synthesis				
ENSMUSG00000030304	ENSMUST00000134574	24.661	13.963	NA	19.312	PCG	synthesis				
ENSMUSG00000030304	ENSMUST00000136008	163.614	128.802	42.764	111.727	PCG	synthesis				
ENSMUSG00000030304	ENSMUST00000140311	122.940	92.461	37.178	84.193	PCG	synthesis				
ENSMUSG00000030304	ENSMUST00000143282	403.436	312.567	115.679	277.227	PCG	synthesis				
ENSMUSG00000030304	ENSMUST00000145162	94.920	58.259	29.701	60.960	PCG	synthesis				
ENSMUSG00000030304	ENSMUST00000148437	73.819	54.813	21.583	50.071	PCG	synthesis				
ENSMUSG00000030304	ENSMUST00000149631	211.043	188.470	52.938	150.817	PCG	synthesis				
ENSMUSG00000030304	ENSMUST00000150980	28.788	21.133	9.709	19.877	PCG	synthesis				
ENSMUSG00000030306	ENSMUST00000060095	26.903	14.403	4.901	15.402	PCG	synthesis				
ENSMUSG00000030306	ENSMUST00000100772	30.426	16.661	5.194	17.427	PCG	synthesis				
ENSMUSG00000030306	ENSMUST00000140797	12.253	6.837	3.951	7.680	PCG	synthesis				
ENSMUSG00000030309	ENSMUST00000072324	161.144	102.260	41.282	101.562	PCG	synthesis				
ENSMUSG00000030309	ENSMUST00000111569	185.174	119.814	50.802	118.597	PCG	synthesis				
ENSMUSG00000030309	ENSMUST00000122909	155.397	101.656	38.396	98.483	PCG	synthesis				
ENSMUSG00000030309	ENSMUST00000127941	290.727	189.369	66.395	182.164	PCG	synthesis				
ENSMUSG00000030309	ENSMUST00000132535	32.329	21.478	9.394	21.067	PCG	synthesis				
ENSMUSG00000030309	ENSMUST00000139914	141.131	93.738	34.568	89.812	PCG	synthesis				
ENSMUSG00000030309	ENSMUST00000151640	63.881	31.089	15.048	36.673	PCG	synthesis				
ENSMUSG00000030309	ENSMUST00000154971	84.388	57.133	19.927	53.816	PCG	synthesis				
ENSMUSG00000030310	ENSMUST00000032454	11.036	6.214	1.659	6.303	PCG	synthesis				
ENSMUSG00000030313	ENSMUST00000111557	67.724	45.492	18.087	43.767	PCG	synthesis				
ENSMUSG00000030313	ENSMUST00000127727	23.709	10.950	4.293	12.984	PCG	synthesis				
ENSMUSG00000030313	ENSMUST00000129539	22.154	NA	4.276	13.215	PCG	synthesis				
ENSMUSG00000030313	ENSMUST00000145555	52.067	22.277	9.450	27.932	PCG	synthesis				
ENSMUSG00000030313	ENSMUST00000150436	38.204	22.026	9.537	23.256	PCG	synthesis				
ENSMUSG00000030314	ENSMUST00000032457	24.140	13.956	5.022	14.372	PCG	synthesis				
ENSMUSG00000030314	ENSMUST00000169310	32.357	18.403	6.351	19.037	PCG	synthesis				
ENSMUSG00000030315	ENSMUST00000032459	14.357	8.264	2.608	8.410	PCG	synthesis				
ENSMUSG00000030315	ENSMUST00000123478	6.945	3.616	3.421	4.661	PCG	synthesis				
ENSMUSG00000030315	ENSMUST00000139640	4.228	3.220	1.767	3.072	PCG	synthesis				
ENSMUSG00000030315	ENSMUST00000147639	5.445	3.245	1.797	3.496	PCG	synthesis				
ENSMUSG00000030315	ENSMUST00000152710	16.837	10.271	3.000	10.036	PCG	synthesis				
ENSMUSG00000030315	ENSMUST00000155620	8.208	4.315	4.264	5.596	PCG	synthesis				
ENSMUSG00000030316	ENSMUST00000032461	128.741	100.914	38.088	89.248	PCG	synthesis				
ENSMUSG00000030316	ENSMUST00000112975	59.937	42.064	17.430	39.810	PCG	synthesis				
ENSMUSG00000030316	ENSMUST00000137654	143.959	118.795	47.289	103.348	PCG	synthesis				
ENSMUSG00000030316	ENSMUST00000144445	101.289	87.310	26.679	71.760	PCG	synthesis				
ENSMUSG00000030316	ENSMUST00000144969	43.905	26.441	11.477	27.274	PCG	synthesis				
ENSMUSG00000030316	ENSMUST00000154621	57.622	44.970	13.438	38.676	PCG	synthesis				
ENSMUSG00000030316	ENSMUST00000172495	104.803	79.706	31.943	72.151	PCG	synthesis				
ENSMUSG00000030316	ENSMUST00000174848	38.506	29.252	9.782	25.847	PCG	synthesis				
ENSMUSG00000030319	ENSMUST00000075995	80.462	56.416	18.394	51.758	PCG	synthesis				
ENSMUSG00000030322	ENSMUST00000032469	263.046	184.589	62.356	169.997	PCG	synthesis				
ENSMUSG00000030322	ENSMUST00000122816	154.921	114.172	34.408	101.167	PCG	synthesis				
ENSMUSG00000030322	ENSMUST00000133830	251.681	166.331	60.339	159.450	PCG	synthesis				
ENSMUSG00000030322	ENSMUST00000147282	183.618	140.098	41.062	121.592	PCG	synthesis				
ENSMUSG00000030323	ENSMUST00000038234	21.065	15.548	5.070	13.894	PCG	synthesis				
ENSMUSG00000030323	ENSMUST00000112923	23.289	17.151	5.564	15.335	PCG	synthesis				
ENSMUSG00000030323	ENSMUST00000112925	22.373	16.415	5.707	14.832	PCG	synthesis				
ENSMUSG00000030323	ENSMUST00000124283	20.617	15.189	5.680	13.829	PCG	synthesis				
ENSMUSG00000030323	ENSMUST00000125889	7.714	3.094	4.450	5.086	PCG	synthesis				
ENSMUSG00000030323	ENSMUST00000138113	20.186	12.214	3.387	11.929	PCG	synthesis				
ENSMUSG00000030323	ENSMUST00000141305	21.852	15.466	5.627	14.315	PCG	synthesis				
ENSMUSG00000030323	ENSMUST00000146950	9.297	9.912	3.574	7.594	PCG	synthesis				
ENSMUSG00000030323	ENSMUST00000149083	23.032	19.485	3.375	15.297	PCG	synthesis				
ENSMUSG00000030323	ENSMUST00000152092	12.207	NA	2.177	7.192	PCG	synthesis				
ENSMUSG00000030323	ENSMUST00000155565	13.095	9.195	3.315	8.535	PCG	synthesis				
ENSMUSG00000030327	ENSMUST00000032477	335.272	214.703	71.496	207.157	PCG	synthesis				
ENSMUSG00000030329	ENSMUST00000032479	116.854	79.279	31.989	76.041	PCG	synthesis				
ENSMUSG00000030329	ENSMUST00000159391	4.749	5.126	1.186	3.687	PCG	synthesis				
ENSMUSG00000030329	ENSMUST00000160704	15.391	10.485	2.552	9.476	PCG	synthesis				
ENSMUSG00000030329	ENSMUST00000161292	NA	6.013	0.862	3.437	PCG	synthesis				
ENSMUSG00000030329	ENSMUST00000162000	82.448	54.611	20.927	52.662	PCG	synthesis				
ENSMUSG00000030329	ENSMUST00000162170	95.954	61.989	25.798	61.247	PCG	synthesis				
ENSMUSG00000030330	ENSMUST00000032480	134.287	87.386	27.309	82.994	PCG	synthesis				
ENSMUSG00000030330	ENSMUST00000112417	117.010	77.002	22.631	72.214	PCG	synthesis				
ENSMUSG00000030330	ENSMUST00000128277	67.624	46.599	17.890	44.038	PCG	synthesis				
ENSMUSG00000030330	ENSMUST00000133695	73.480	52.863	15.927	47.423	PCG	synthesis				
ENSMUSG00000030330	ENSMUST00000140131	49.130	29.598	10.189	29.639	PCG	synthesis				
ENSMUSG00000030330	ENSMUST00000140883	71.211	49.485	15.895	45.531	PCG	synthesis				
ENSMUSG00000030330	ENSMUST00000146229	NA	7.491	2.278	4.885	PCG	synthesis				
ENSMUSG00000030330	ENSMUST00000151125	26.747	16.692	7.068	16.836	PCG	synthesis				
ENSMUSG00000030330	ENSMUST00000152574	20.983	13.271	6.162	13.472	PCG	synthesis				
ENSMUSG00000030330	ENSMUST00000156091	18.338	20.648	10.162	16.383	PCG	synthesis				
ENSMUSG00000030335	ENSMUST00000032485	117.733	83.461	34.386	78.527	PCG	synthesis				
ENSMUSG00000030335	ENSMUST00000136804	406.556	291.233	150.271	282.687	PCG	synthesis				
ENSMUSG00000030335	ENSMUST00000144380	148.827	102.713	27.997	93.179	PCG	synthesis				
ENSMUSG00000030337	ENSMUST00000032487	21.065	16.510	5.298	14.291	PCG	synthesis				
ENSMUSG00000030337	ENSMUST00000063588	18.731	9.837	6.026	11.532	PCG	synthesis				
ENSMUSG00000030337	ENSMUST00000100942	23.828	18.309	6.564	16.234	PCG	synthesis				
ENSMUSG00000030337	ENSMUST00000159547	47.291	28.303	14.932	30.175	PCG	synthesis				
ENSMUSG00000030337	ENSMUST00000160523	26.107	23.957	11.961	20.675	PCG	synthesis				
ENSMUSG00000030340	ENSMUST00000081440	3.194	3.189	NA	3.191	PCG	synthesis				
ENSMUSG00000030340	ENSMUST00000175966	4.026	4.038	NA	4.032	PCG	synthesis				
ENSMUSG00000030340	ENSMUST00000177329	2.919	2.943	NA	2.931	PCG	synthesis				
ENSMUSG00000030341	ENSMUST00000032491	8.062	6.440	1.501	5.334	PCG	synthesis				
ENSMUSG00000030341	ENSMUST00000125880	9.929	10.510	2.511	7.650	PCG	synthesis				
ENSMUSG00000030341	ENSMUST00000134803	8.144	7.837	2.843	6.274	PCG	synthesis				
ENSMUSG00000030341	ENSMUST00000144524	6.003	4.654	2.213	4.290	PCG	synthesis				
ENSMUSG00000030342	ENSMUST00000032492	468.836	332.712	129.959	310.502	PCG	synthesis				
ENSMUSG00000030342	ENSMUST00000130132	312.725	210.942	70.562	198.076	PCG	synthesis				
ENSMUSG00000030342	ENSMUST00000140024	253.886	137.594	56.720	149.400	PCG	synthesis				
ENSMUSG00000030346	ENSMUST00000112220	125.374	89.015	40.120	84.836	PCG	synthesis				
ENSMUSG00000030346	ENSMUST00000112221	176.389	129.242	50.400	118.677	PCG	synthesis				
ENSMUSG00000030346	ENSMUST00000123837	113.414	83.121	42.122	79.552	PCG	synthesis				
ENSMUSG00000030346	ENSMUST00000141212	44.143	28.051	12.435	28.210	PCG	synthesis				
ENSMUSG00000030346	ENSMUST00000144954	118.685	73.228	39.149	77.020	PCG	synthesis				
ENSMUSG00000030347	ENSMUST00000032497	81.377	50.102	19.634	50.371	PCG	synthesis				
ENSMUSG00000030350	ENSMUST00000032500	22.941	11.893	4.370	13.068	PCG	synthesis				
ENSMUSG00000030352	ENSMUST00000032503	3.486	3.044	0.993	2.508	PCG	synthesis				
ENSMUSG00000030352	ENSMUST00000112171	30.902	23.749	5.273	19.975	PCG	synthesis				
ENSMUSG00000030352	ENSMUST00000112173	23.975	17.554	4.687	15.405	PCG	synthesis				
ENSMUSG00000030353	ENSMUST00000006311	55.316	39.686	14.670	36.558	PCG	synthesis				
ENSMUSG00000030353	ENSMUST00000112157	62.774	44.907	17.699	41.793	PCG	synthesis				
ENSMUSG00000030353	ENSMUST00000130454	112.407	95.983	28.498	78.963	PCG	synthesis				
ENSMUSG00000030353	ENSMUST00000133118	15.355	9.025	5.031	9.804	PCG	synthesis				
ENSMUSG00000030353	ENSMUST00000143004	9.745	13.906	5.760	9.804	PCG	synthesis				
ENSMUSG00000030357	ENSMUST00000032508	1890.745	1276.847	469.986	1212.526	PCG	synthesis				
ENSMUSG00000030357	ENSMUST00000139448	1519.300	1019.558	373.791	970.883	PCG	synthesis				
ENSMUSG00000030357	ENSMUST00000150387	671.076	429.689	179.570	426.778	PCG	synthesis				
ENSMUSG00000030357	ENSMUST00000151796	625.322	399.236	205.835	410.131	PCG	synthesis				
ENSMUSG00000030374	ENSMUST00000019220	34.992	27.560	7.777	23.443	PCG	synthesis				
ENSMUSG00000030374	ENSMUST00000108495	43.685	34.108	10.433	29.409	PCG	synthesis				
ENSMUSG00000030374	ENSMUST00000123247	22.941	11.189	2.850	12.327	PCG	synthesis				
ENSMUSG00000030374	ENSMUST00000123510	66.306	38.875	13.958	39.713	PCG	synthesis				
ENSMUSG00000030374	ENSMUST00000127835	21.422	11.264	3.516	12.067	PCG	synthesis				
ENSMUSG00000030374	ENSMUST00000131721	35.752	27.013	8.578	23.781	PCG	synthesis				
ENSMUSG00000030374	ENSMUST00000134350	35.139	17.453	7.939	20.177	PCG	synthesis				
ENSMUSG00000030374	ENSMUST00000137885	5.673	1.811	1.862	3.116	PCG	synthesis				
ENSMUSG00000030374	ENSMUST00000138070	6.753	4.937	NA	5.845	PCG	synthesis				
ENSMUSG00000030376	ENSMUST00000168693	8.281	4.925	2.668	5.291	PCG	synthesis				
ENSMUSG00000030386	ENSMUST00000098822	67.715	36.479	14.455	39.550	PCG	synthesis				
ENSMUSG00000030386	ENSMUST00000123589	33.336	24.692	11.941	23.323	PCG	synthesis				
ENSMUSG00000030386	ENSMUST00000133515	86.968	46.366	18.428	50.587	PCG	synthesis				
ENSMUSG00000030386	ENSMUST00000151933	81.963	44.775	17.699	48.146	PCG	synthesis				
ENSMUSG00000030393	ENSMUST00000032551	35.441	20.214	9.661	21.772	PCG	synthesis				
ENSMUSG00000030400	ENSMUST00000062831	20.250	10.000	4.571	11.607	PCG	synthesis				
ENSMUSG00000030400	ENSMUST00000108460	20.946	9.346	4.499	11.597	PCG	synthesis				
ENSMUSG00000030400	ENSMUST00000108461	22.181	10.120	5.225	12.509	PCG	synthesis				
ENSMUSG00000030400	ENSMUST00000127363	16.252	4.069	1.642	7.321	PCG	synthesis				
ENSMUSG00000030400	ENSMUST00000128167	16.837	4.906	3.673	8.472	PCG	synthesis				
ENSMUSG00000030400	ENSMUST00000129249	14.193	5.849	2.688	7.576	PCG	synthesis				
ENSMUSG00000030400	ENSMUST00000129291	4.530	8.818	2.445	5.264	PCG	synthesis				
ENSMUSG00000030400	ENSMUST00000135693	16.792	6.962	3.281	9.012	PCG	synthesis				
ENSMUSG00000030401	ENSMUST00000032559	23.325	13.441	5.995	14.254	PCG	synthesis				
ENSMUSG00000030401	ENSMUST00000108468	27.534	16.780	6.581	16.965	PCG	synthesis				
ENSMUSG00000030402	ENSMUST00000032560	15.876	14.535	4.240	11.550	PCG	synthesis				
ENSMUSG00000030403	ENSMUST00000032561	63.332	37.127	14.162	38.207	PCG	synthesis				
ENSMUSG00000030403	ENSMUST00000161488	22.813	23.302	7.535	17.883	PCG	synthesis				
ENSMUSG00000030407	ENSMUST00000032566	21.934	15.321	6.218	14.491	PCG	synthesis				
ENSMUSG00000030410	ENSMUST00000032570	74.651	43.290	15.549	44.497	PCG	synthesis				
ENSMUSG00000030410	ENSMUST00000108479	87.865	53.448	20.278	53.864	PCG	synthesis				
ENSMUSG00000030410	ENSMUST00000138997	73.398	40.995	14.958	43.117	PCG	synthesis				
ENSMUSG00000030410	ENSMUST00000146429	79.712	46.831	16.246	47.596	PCG	synthesis				
ENSMUSG00000030413	ENSMUST00000032573	16.727	10.805	2.438	9.990	PCG	synthesis				
ENSMUSG00000030417	ENSMUST00000118501	1899.237	1205.141	632.179	1245.519	PCG	synthesis				
ENSMUSG00000030417	ENSMUST00000120714	1753.823	1130.511	565.511	1149.948	PCG	synthesis				
ENSMUSG00000030417	ENSMUST00000126734	2468.923	1593.100	764.925	1608.983	PCG	synthesis				
ENSMUSG00000030417	ENSMUST00000127213	135.842	83.719	36.260	85.274	PCG	synthesis				
ENSMUSG00000030417	ENSMUST00000130306	443.278	333.027	151.680	309.328	PCG	synthesis				
ENSMUSG00000030417	ENSMUST00000130340	93.776	86.568	20.404	66.916	PCG	synthesis				
ENSMUSG00000030417	ENSMUST00000151336	1683.829	1063.943	479.487	1075.753	PCG	synthesis				
ENSMUSG00000030421	ENSMUST00000085513	1184.384	703.671	322.069	736.708	PCG	synthesis				
ENSMUSG00000030423	ENSMUST00000032585	250.418	170.765	60.117	160.433	PCG	synthesis				
ENSMUSG00000030424	ENSMUST00000061201	47.675	23.485	9.181	26.780	PCG	synthesis				
ENSMUSG00000030428	ENSMUST00000032594	92.459	62.341	17.857	57.552	PCG	synthesis				
ENSMUSG00000030428	ENSMUST00000079415	87.041	63.045	18.418	56.168	PCG	synthesis				
ENSMUSG00000030428	ENSMUST00000119661	78.778	56.511	16.118	50.469	PCG	synthesis				
ENSMUSG00000030428	ENSMUST00000126971	55.389	38.554	10.525	34.823	PCG	synthesis				
ENSMUSG00000030428	ENSMUST00000128317	13.625	11.591	3.944	9.720	PCG	synthesis				
ENSMUSG00000030428	ENSMUST00000129423	80.535	57.253	16.329	51.372	PCG	synthesis				
ENSMUSG00000030428	ENSMUST00000130150	9.691	12.881	10.021	10.864	PCG	synthesis				
ENSMUSG00000030428	ENSMUST00000132400	83.390	52.247	15.251	50.296	PCG	synthesis				
ENSMUSG00000030428	ENSMUST00000134536	93.374	63.473	18.692	58.513	PCG	synthesis				
ENSMUSG00000030428	ENSMUST00000139789	15.648	14.334	6.029	12.003	PCG	synthesis				
ENSMUSG00000030428	ENSMUST00000140637	34.681	21.648	6.172	20.834	PCG	synthesis				
ENSMUSG00000030428	ENSMUST00000148760	5.554	7.076	5.278	5.969	PCG	synthesis				
ENSMUSG00000030428	ENSMUST00000148951	31.790	31.095	7.123	23.336	PCG	synthesis				
ENSMUSG00000030428	ENSMUST00000151959	11.118	11.705	10.784	11.202	PCG	synthesis				
ENSMUSG00000030428	ENSMUST00000153673	7.311	5.138	2.208	4.886	PCG	synthesis				
ENSMUSG00000030431	ENSMUST00000168578	63.744	55.876	13.908	44.509	PCG	synthesis				
ENSMUSG00000030432	ENSMUST00000032597	2345.178	1629.252	586.074	1520.168	PCG	synthesis				
ENSMUSG00000030432	ENSMUST00000078432	1733.490	1253.696	445.149	1144.112	PCG	synthesis				
ENSMUSG00000030432	ENSMUST00000126794	1596.403	1099.284	417.910	1037.866	PCG	synthesis				
ENSMUSG00000030432	ENSMUST00000129888	1355.703	1008.281	373.948	912.644	PCG	synthesis				
ENSMUSG00000030435	ENSMUST00000005041	164.392	101.116	34.498	100.002	PCG	synthesis				
ENSMUSG00000030435	ENSMUST00000165399	185.503	109.135	38.204	110.947	PCG	synthesis				
ENSMUSG00000030443	ENSMUST00000062765	65.473	32.529	11.971	36.658	PCG	synthesis				
ENSMUSG00000030443	ENSMUST00000108560	68.841	37.944	12.799	39.861	PCG	synthesis				
ENSMUSG00000030443	ENSMUST00000123868	66.608	42.070	11.603	40.094	PCG	synthesis				
ENSMUSG00000030443	ENSMUST00000127658	30.197	9.944	3.005	14.382	PCG	synthesis				
ENSMUSG00000030443	ENSMUST00000135435	29.365	11.365	4.533	15.087	PCG	synthesis				
ENSMUSG00000030443	ENSMUST00000165705	88.057	51.083	17.767	52.302	PCG	synthesis				
ENSMUSG00000030446	ENSMUST00000012725	336.224	173.513	66.438	192.059	PCG	synthesis				
ENSMUSG00000030446	ENSMUST00000181246	29.621	26.837	9.048	21.835	PCG	synthesis				
ENSMUSG00000030446	ENSMUST00000181391	351.158	181.218	66.881	199.753	PCG	synthesis				
ENSMUSG00000030447	ENSMUST00000032629	193.034	116.141	50.940	120.038	PCG	synthesis				
ENSMUSG00000030447	ENSMUST00000085255	181.156	116.487	50.383	116.009	PCG	synthesis				
ENSMUSG00000030447	ENSMUST00000163845	198.085	121.223	51.257	123.522	PCG	synthesis				
ENSMUSG00000030447	ENSMUST00000168271	58.162	39.278	14.888	37.443	PCG	synthesis				
ENSMUSG00000030447	ENSMUST00000173267	132.356	78.624	35.640	82.207	PCG	synthesis				
ENSMUSG00000030447	ENSMUST00000173384	278.694	150.544	49.996	159.745	PCG	synthesis				
ENSMUSG00000030447	ENSMUST00000173497	141.021	93.732	36.897	90.550	PCG	synthesis				
ENSMUSG00000030447	ENSMUST00000173783	74.917	48.353	21.309	48.193	PCG	synthesis				
ENSMUSG00000030447	ENSMUST00000174660	326.890	197.734	71.567	198.730	PCG	synthesis				
ENSMUSG00000030447	ENSMUST00000174793	108.555	60.932	32.892	67.460	PCG	synthesis				
ENSMUSG00000030451	ENSMUST00000076226	81.231	54.800	19.978	52.003	PCG	synthesis				
ENSMUSG00000030451	ENSMUST00000164095	75.365	49.259	18.181	47.602	PCG	synthesis				
ENSMUSG00000030452	ENSMUST00000032635	188.148	105.430	44.330	112.636	PCG	synthesis				
ENSMUSG00000030452	ENSMUST00000117812	242.695	136.399	56.163	145.086	PCG	synthesis				
ENSMUSG00000030452	ENSMUST00000119041	307.399	172.633	69.295	183.109	PCG	synthesis				
ENSMUSG00000030452	ENSMUST00000119201	180.735	97.524	42.040	106.766	PCG	synthesis				
ENSMUSG00000030452	ENSMUST00000126604	135.083	82.983	28.425	82.164	PCG	synthesis				
ENSMUSG00000030452	ENSMUST00000130239	174.055	88.474	37.067	99.865	PCG	synthesis				
ENSMUSG00000030452	ENSMUST00000135849	28.770	18.026	7.472	18.089	PCG	synthesis				
ENSMUSG00000030452	ENSMUST00000143325	12.253	10.604	4.000	8.952	PCG	synthesis				
ENSMUSG00000030452	ENSMUST00000147950	317.630	186.080	75.729	193.146	PCG	synthesis				
ENSMUSG00000030452	ENSMUST00000152649	88.780	51.221	21.580	53.861	PCG	synthesis				
ENSMUSG00000030465	ENSMUST00000038959	3.862	2.120	1.361	2.447	PCG	synthesis				
ENSMUSG00000030465	ENSMUST00000093468	7.275	5.472	2.983	5.243	PCG	synthesis				
ENSMUSG00000030465	ENSMUST00000093469	5.719	3.346	2.186	3.751	PCG	synthesis				
ENSMUSG00000030465	ENSMUST00000098696	3.907	2.113	1.378	2.466	PCG	synthesis				
ENSMUSG00000030465	ENSMUST00000120071	2.846	NA	1.014	1.930	PCG	synthesis				
ENSMUSG00000030465	ENSMUST00000145595	6.707	5.271	3.126	5.035	PCG	synthesis				
ENSMUSG00000030465	ENSMUST00000150169	6.717	4.365	1.818	4.300	PCG	synthesis				
ENSMUSG00000030469	ENSMUST00000058104	448.732	216.842	90.617	252.063	PCG	synthesis				
ENSMUSG00000030469	ENSMUST00000147075	281.082	139.739	42.340	154.387	PCG	synthesis				
ENSMUSG00000030471	ENSMUST00000118927	350.371	270.755	89.372	236.833	PCG	synthesis				
ENSMUSG00000030471	ENSMUST00000125280	308.671	254.660	63.501	208.944	PCG	synthesis				
ENSMUSG00000030471	ENSMUST00000139125	63.451	32.768	9.569	35.263	PCG	synthesis				
ENSMUSG00000030491	ENSMUST00000032701	689.743	568.410	231.517	496.557	PCG	synthesis				
ENSMUSG00000030491	ENSMUST00000127472	724.076	510.377	221.416	485.290	PCG	synthesis				
ENSMUSG00000030492	ENSMUST00000032703	6.900	8.893	2.385	6.059	PCG	synthesis				
ENSMUSG00000030492	ENSMUST00000118383	7.156	9.679	2.474	6.437	PCG	synthesis				
ENSMUSG00000030492	ENSMUST00000118969	6.387	8.541	2.349	5.759	PCG	synthesis				
ENSMUSG00000030492	ENSMUST00000141905	NA	10.170	1.721	5.946	PCG	synthesis				
ENSMUSG00000030492	ENSMUST00000147026	5.490	8.856	2.293	5.546	PCG	synthesis				
ENSMUSG00000030493	ENSMUST00000032704	329.389	192.715	72.443	198.182	PCG	synthesis				
ENSMUSG00000030493	ENSMUST00000141001	294.881	176.627	63.179	178.229	PCG	synthesis				
ENSMUSG00000030493	ENSMUST00000154597	381.612	195.086	56.497	211.065	PCG	synthesis				
ENSMUSG00000030494	ENSMUST00000032705	112.197	73.247	27.752	71.065	PCG	synthesis				
ENSMUSG00000030494	ENSMUST00000085556	98.645	65.524	22.898	62.355	PCG	synthesis				
ENSMUSG00000030494	ENSMUST00000155140	16.499	11.271	3.804	10.524	PCG	synthesis				
ENSMUSG00000030498	ENSMUST00000051912	52.040	25.630	13.571	30.414	PCG	synthesis				
ENSMUSG00000030498	ENSMUST00000107589	57.732	35.642	14.029	35.801	PCG	synthesis				
ENSMUSG00000030498	ENSMUST00000107591	61.246	30.372	15.220	35.612	PCG	synthesis				
ENSMUSG00000030498	ENSMUST00000129604	42.212	20.661	10.929	24.601	PCG	synthesis				
ENSMUSG00000030498	ENSMUST00000132335	103.476	44.674	22.883	57.011	PCG	synthesis				
ENSMUSG00000030498	ENSMUST00000145049	32.311	23.736	5.334	20.460	PCG	synthesis				
ENSMUSG00000030498	ENSMUST00000145723	80.380	24.258	13.905	39.514	PCG	synthesis				
ENSMUSG00000030498	ENSMUST00000155925	13.882	6.793	4.155	8.276	PCG	synthesis				
ENSMUSG00000030499	ENSMUST00000032709	67.221	40.655	10.552	39.476	PCG	synthesis				
ENSMUSG00000030499	ENSMUST00000108069	55.398	33.844	7.988	32.410	PCG	synthesis				
ENSMUSG00000030499	ENSMUST00000108070	70.497	43.900	11.026	41.808	PCG	synthesis				
ENSMUSG00000030505	ENSMUST00000032715	379.223	250.125	109.265	246.205	PCG	synthesis				
ENSMUSG00000030505	ENSMUST00000130907	293.371	191.470	91.159	192.000	PCG	synthesis				
ENSMUSG00000030505	ENSMUST00000140656	91.919	66.983	21.379	60.094	PCG	synthesis				
ENSMUSG00000030505	ENSMUST00000145666	340.818	209.785	106.185	218.929	PCG	synthesis				
ENSMUSG00000030505	ENSMUST00000146052	465.414	296.636	142.823	301.624	PCG	synthesis				
ENSMUSG00000030505	ENSMUST00000147401	307.619	180.048	91.251	192.973	PCG	synthesis				
ENSMUSG00000030505	ENSMUST00000148996	178.869	121.449	46.168	115.495	PCG	synthesis				
ENSMUSG00000030505	ENSMUST00000152127	131.130	85.140	32.084	82.785	PCG	synthesis				
ENSMUSG00000030509	ENSMUST00000068980	84.534	42.435	20.912	49.294	PCG	synthesis				
ENSMUSG00000030509	ENSMUST00000124899	107.713	61.215	17.372	62.100	PCG	synthesis				
ENSMUSG00000030509	ENSMUST00000131320	114.109	65.121	18.350	65.860	PCG	synthesis				
ENSMUSG00000030512	ENSMUST00000032723	387.944	245.125	137.591	256.887	PCG	synthesis				
ENSMUSG00000030512	ENSMUST00000123157	164.099	127.852	51.783	114.578	PCG	synthesis				
ENSMUSG00000030512	ENSMUST00000138271	8.785	3.535	NA	6.160	PCG	synthesis				
ENSMUSG00000030512	ENSMUST00000139082	147.939	100.531	42.248	96.906	PCG	synthesis				
ENSMUSG00000030512	ENSMUST00000147702	89.860	90.254	30.185	70.100	PCG	synthesis				
ENSMUSG00000030512	ENSMUST00000153609	490.651	317.699	173.936	327.429	PCG	synthesis				
ENSMUSG00000030513	ENSMUST00000055576	27.022	19.189	7.721	17.977	PCG	synthesis				
ENSMUSG00000030513	ENSMUST00000098391	25.576	18.076	7.469	17.041	PCG	synthesis				
ENSMUSG00000030513	ENSMUST00000176199	7.577	6.862	2.625	5.688	PCG	synthesis				
ENSMUSG00000030513	ENSMUST00000176209	22.273	15.749	6.828	14.950	PCG	synthesis				
ENSMUSG00000030513	ENSMUST00000177272	NA	5.579	2.087	3.833	PCG	synthesis				
ENSMUSG00000030513	ENSMUST00000177369	21.715	10.692	6.700	13.035	PCG	synthesis				
ENSMUSG00000030515	ENSMUST00000032728	28.184	19.768	7.416	18.456	PCG	synthesis				
ENSMUSG00000030515	ENSMUST00000126941	25.549	15.120	6.123	15.597	PCG	synthesis				
ENSMUSG00000030515	ENSMUST00000127354	12.472	3.208	2.809	6.163	PCG	synthesis				
ENSMUSG00000030516	ENSMUST00000032729	474.445	351.033	129.557	318.345	PCG	synthesis				
ENSMUSG00000030516	ENSMUST00000102592	436.452	320.196	113.047	289.898	PCG	synthesis				
ENSMUSG00000030516	ENSMUST00000132036	159.753	110.669	44.391	104.938	PCG	synthesis				
ENSMUSG00000030516	ENSMUST00000144961	69.509	29.108	14.181	37.599	PCG	synthesis				
ENSMUSG00000030521	ENSMUST00000032735	1315.120	902.122	330.831	849.358	PCG	synthesis				
ENSMUSG00000030522	ENSMUST00000032736	28.312	16.598	7.218	17.376	PCG	synthesis				
ENSMUSG00000030525	ENSMUST00000032738	23.389	16.818	6.956	15.721	PCG	synthesis				
ENSMUSG00000030527	ENSMUST00000122255	3.898	3.855	0.734	2.829	PCG	synthesis				
ENSMUSG00000030527	ENSMUST00000127182	8.016	15.705	NA	11.860	PCG	synthesis				
ENSMUSG00000030527	ENSMUST00000127326	9.810	15.768	1.610	9.062	PCG	synthesis				
ENSMUSG00000030527	ENSMUST00000149176	6.195	10.283	1.390	5.956	PCG	synthesis				
ENSMUSG00000030527	ENSMUST00000154761	4.557	NA	0.792	2.674	PCG	synthesis				
ENSMUSG00000030528	ENSMUST00000081314	378.198	245.339	106.783	243.440	PCG	synthesis				
ENSMUSG00000030528	ENSMUST00000170315	332.491	212.810	92.936	212.746	PCG	synthesis				
ENSMUSG00000030530	ENSMUST00000107362	6.717	4.705	1.240	4.220	PCG	synthesis				
ENSMUSG00000030530	ENSMUST00000120753	5.307	3.660	1.123	3.364	PCG	synthesis				
ENSMUSG00000030530	ENSMUST00000122232	7.183	5.138	1.487	4.603	PCG	synthesis				
ENSMUSG00000030530	ENSMUST00000146771	4.017	3.642	1.157	2.939	PCG	synthesis				
ENSMUSG00000030530	ENSMUST00000153446	52.726	29.133	15.249	32.369	PCG	synthesis				
ENSMUSG00000030532	ENSMUST00000032747	25.338	21.372	13.283	19.998	PCG	synthesis				
ENSMUSG00000030533	ENSMUST00000032748	17.460	12.170	3.775	11.135	PCG	synthesis				
ENSMUSG00000030533	ENSMUST00000107368	11.649	7.837	2.300	7.262	PCG	synthesis				
ENSMUSG00000030533	ENSMUST00000127997	NA	6.572	1.835	4.204	PCG	synthesis				
ENSMUSG00000030533	ENSMUST00000133728	11.557	14.353	NA	12.955	PCG	synthesis				
ENSMUSG00000030533	ENSMUST00000141774	5.280	8.887	1.763	5.310	PCG	synthesis				
ENSMUSG00000030533	ENSMUST00000154428	11.402	8.032	2.324	7.253	PCG	synthesis				
ENSMUSG00000030534	ENSMUST00000032749	362.706	260.050	97.546	240.101	PCG	synthesis				
ENSMUSG00000030534	ENSMUST00000128254	82.100	49.316	20.779	50.732	PCG	synthesis				
ENSMUSG00000030534	ENSMUST00000135053	401.322	285.195	109.880	265.466	PCG	synthesis				
ENSMUSG00000030534	ENSMUST00000135470	98.937	73.140	29.515	67.197	PCG	synthesis				
ENSMUSG00000030534	ENSMUST00000145594	75.493	42.976	14.646	44.372	PCG	synthesis				
ENSMUSG00000030534	ENSMUST00000150585	375.298	270.031	100.166	248.498	PCG	synthesis				
ENSMUSG00000030536	ENSMUST00000167377	334.431	238.968	83.954	219.117	PCG	synthesis				
ENSMUSG00000030538	ENSMUST00000065163	55.572	30.667	9.767	32.002	PCG	synthesis				
ENSMUSG00000030538	ENSMUST00000071457	81.990	40.221	14.162	45.458	PCG	synthesis				
ENSMUSG00000030538	ENSMUST00000123279	43.182	22.585	7.235	24.334	PCG	synthesis				
ENSMUSG00000030538	ENSMUST00000131402	43.210	26.359	8.104	25.891	PCG	synthesis				
ENSMUSG00000030538	ENSMUST00000144295	16.975	15.044	4.511	12.177	PCG	synthesis				
ENSMUSG00000030539	ENSMUST00000032754	210.832	127.896	43.258	127.329	PCG	synthesis				
ENSMUSG00000030539	ENSMUST00000107383	131.889	68.983	22.249	74.373	PCG	synthesis				
ENSMUSG00000030539	ENSMUST00000123023	75.759	44.900	23.861	48.173	PCG	synthesis				
ENSMUSG00000030541	ENSMUST00000107384	129.327	98.883	39.318	89.176	PCG	synthesis				
ENSMUSG00000030541	ENSMUST00000125542	36.273	34.026	11.922	27.407	PCG	synthesis				
ENSMUSG00000030541	ENSMUST00000134070	19.509	11.378	4.046	11.644	PCG	synthesis				
ENSMUSG00000030541	ENSMUST00000134328	121.604	94.178	38.594	84.792	PCG	synthesis				
ENSMUSG00000030541	ENSMUST00000139178	108.747	80.650	31.980	73.792	PCG	synthesis				
ENSMUSG00000030541	ENSMUST00000156761	202.093	159.979	62.044	141.372	PCG	synthesis				
ENSMUSG00000030543	ENSMUST00000107394	5.454	2.830	0.705	2.996	PCG	synthesis				
ENSMUSG00000030545	ENSMUST00000032761	36.173	21.158	12.944	23.425	PCG	synthesis				
ENSMUSG00000030545	ENSMUST00000139620	3.303	NA	3.029	3.166	PCG	synthesis				
ENSMUSG00000030545	ENSMUST00000150606	21.669	14.422	8.317	14.802	PCG	synthesis				
ENSMUSG00000030554	ENSMUST00000051389	22.291	11.635	5.779	13.235	PCG	synthesis				
ENSMUSG00000030554	ENSMUST00000074233	16.792	8.944	4.399	10.045	PCG	synthesis				
ENSMUSG00000030555	ENSMUST00000032774	52.790	37.447	13.363	34.534	PCG	synthesis				
ENSMUSG00000030555	ENSMUST00000107470	66.425	44.246	16.675	42.449	PCG	synthesis				
ENSMUSG00000030555	ENSMUST00000107471	49.441	34.422	12.954	32.272	PCG	synthesis				
ENSMUSG00000030555	ENSMUST00000125839	27.626	26.070	8.000	20.565	PCG	synthesis				
ENSMUSG00000030555	ENSMUST00000126093	57.778	39.976	14.331	37.362	PCG	synthesis				
ENSMUSG00000030555	ENSMUST00000130681	89.357	55.775	28.040	57.724	PCG	synthesis				
ENSMUSG00000030555	ENSMUST00000133710	33.812	21.346	9.571	21.576	PCG	synthesis				
ENSMUSG00000030555	ENSMUST00000135236	28.477	31.095	8.472	22.681	PCG	synthesis				
ENSMUSG00000030555	ENSMUST00000137919	48.014	26.120	7.009	27.048	PCG	synthesis				
ENSMUSG00000030555	ENSMUST00000145348	32.082	32.680	12.121	25.628	PCG	synthesis				
ENSMUSG00000030555	ENSMUST00000153475	56.551	36.271	15.874	36.232	PCG	synthesis				
ENSMUSG00000030555	ENSMUST00000154697	6.826	2.793	2.780	4.133	PCG	synthesis				
ENSMUSG00000030555	ENSMUST00000155024	92.733	55.611	26.224	58.190	PCG	synthesis				
ENSMUSG00000030556	ENSMUST00000032775	69.966	29.454	15.106	38.175	PCG	synthesis				
ENSMUSG00000030556	ENSMUST00000053950	49.029	23.843	8.620	27.164	PCG	synthesis				
ENSMUSG00000030557	ENSMUST00000032776	48.654	30.567	9.002	29.408	PCG	synthesis				
ENSMUSG00000030557	ENSMUST00000072460	62.362	39.674	12.174	38.070	PCG	synthesis				
ENSMUSG00000030557	ENSMUST00000076325	64.073	39.397	12.544	38.672	PCG	synthesis				
ENSMUSG00000030557	ENSMUST00000107476	52.900	27.227	9.271	29.799	PCG	synthesis				
ENSMUSG00000030557	ENSMUST00000133074	55.032	38.730	8.799	34.187	PCG	synthesis				
ENSMUSG00000030557	ENSMUST00000135493	56.332	34.473	6.944	32.583	PCG	synthesis				
ENSMUSG00000030557	ENSMUST00000156690	62.563	33.340	11.363	35.756	PCG	synthesis				
ENSMUSG00000030559	ENSMUST00000107256	19.994	14.264	5.048	13.102	PCG	synthesis				
ENSMUSG00000030560	ENSMUST00000032779	40.126	25.038	13.782	26.315	PCG	synthesis				
ENSMUSG00000030560	ENSMUST00000128791	25.906	18.856	9.017	17.926	PCG	synthesis				
ENSMUSG00000030560	ENSMUST00000131108	6.890	2.881	1.649	3.807	PCG	synthesis				
ENSMUSG00000030560	ENSMUST00000139159	14.348	5.598	4.010	7.985	PCG	synthesis				
ENSMUSG00000030560	ENSMUST00000152834	22.172	17.346	10.249	16.589	PCG	synthesis				
ENSMUSG00000030562	ENSMUST00000032781	11.091	6.554	2.506	6.717	PCG	synthesis				
ENSMUSG00000030562	ENSMUST00000068829	12.390	7.560	2.443	7.464	PCG	synthesis				
ENSMUSG00000030562	ENSMUST00000124057	3.862	NA	2.157	3.009	PCG	synthesis				
ENSMUSG00000030562	ENSMUST00000124269	125.749	97.757	47.868	90.458	PCG	synthesis				
ENSMUSG00000030562	ENSMUST00000126887	12.902	7.786	2.876	7.855	PCG	synthesis				
ENSMUSG00000030562	ENSMUST00000136577	14.879	9.774	3.089	9.247	PCG	synthesis				
ENSMUSG00000030562	ENSMUST00000144267	9.700	5.912	2.223	5.945	PCG	synthesis				
ENSMUSG00000030583	ENSMUST00000085809	52.827	34.246	12.111	33.061	PCG	synthesis				
ENSMUSG00000030584	ENSMUST00000049977	7.723	5.157	2.927	5.269	PCG	synthesis				
ENSMUSG00000030584	ENSMUST00000065181	9.050	4.950	2.925	5.642	PCG	synthesis				
ENSMUSG00000030584	ENSMUST00000108230	7.668	4.208	2.295	4.724	PCG	synthesis				
ENSMUSG00000030584	ENSMUST00000108231	7.174	3.679	2.448	4.434	PCG	synthesis				
ENSMUSG00000030584	ENSMUST00000126169	17.395	3.277	6.232	8.968	PCG	synthesis				
ENSMUSG00000030584	ENSMUST00000128145	NA	5.189	1.203	3.196	PCG	synthesis				
ENSMUSG00000030584	ENSMUST00000137848	NA	2.837	3.215	3.026	PCG	synthesis				
ENSMUSG00000030584	ENSMUST00000138993	5.216	3.107	1.571	3.298	PCG	synthesis				
ENSMUSG00000030584	ENSMUST00000142958	NA	6.988	3.859	5.424	PCG	synthesis				
ENSMUSG00000030584	ENSMUST00000154222	6.506	4.019	2.642	4.389	PCG	synthesis				
ENSMUSG00000030587	ENSMUST00000032808	35.697	20.554	8.198	21.483	PCG	synthesis				
ENSMUSG00000030587	ENSMUST00000151339	6.964	5.503	1.504	4.657	PCG	synthesis				
ENSMUSG00000030588	ENSMUST00000032809	66.626	53.133	14.513	44.757	PCG	synthesis				
ENSMUSG00000030588	ENSMUST00000108237	66.004	50.649	15.401	44.018	PCG	synthesis				
ENSMUSG00000030588	ENSMUST00000108238	75.987	61.806	17.026	51.607	PCG	synthesis				
ENSMUSG00000030588	ENSMUST00000138128	36.310	39.366	7.753	27.809	PCG	synthesis				
ENSMUSG00000030588	ENSMUST00000142519	72.574	64.542	14.227	50.448	PCG	synthesis				
ENSMUSG00000030589	ENSMUST00000032811	58.336	41.787	12.743	37.622	PCG	synthesis				
ENSMUSG00000030589	ENSMUST00000094617	42.615	29.560	9.467	27.214	PCG	synthesis				
ENSMUSG00000030589	ENSMUST00000159351	48.462	35.800	9.750	31.337	PCG	synthesis				
ENSMUSG00000030589	ENSMUST00000159898	23.993	15.736	5.450	15.060	PCG	synthesis				
ENSMUSG00000030589	ENSMUST00000159975	59.910	43.095	11.547	38.184	PCG	synthesis				
ENSMUSG00000030589	ENSMUST00000160194	15.785	12.302	3.082	10.390	PCG	synthesis				
ENSMUSG00000030589	ENSMUST00000160396	71.275	55.555	18.053	48.294	PCG	synthesis				
ENSMUSG00000030589	ENSMUST00000161522	47.446	33.485	9.334	30.088	PCG	synthesis				
ENSMUSG00000030589	ENSMUST00000162946	38.131	24.982	6.574	23.229	PCG	synthesis				
ENSMUSG00000030590	ENSMUST00000123416	5.774	NA	1.751	3.762	PCG	synthesis				
ENSMUSG00000030590	ENSMUST00000123545	41.983	26.045	10.927	26.318	PCG	synthesis				
ENSMUSG00000030590	ENSMUST00000134176	65.299	43.995	18.019	42.438	PCG	synthesis				
ENSMUSG00000030590	ENSMUST00000136256	6.277	3.610	1.666	3.851	PCG	synthesis				
ENSMUSG00000030590	ENSMUST00000138084	8.894	4.333	NA	6.614	PCG	synthesis				
ENSMUSG00000030590	ENSMUST00000144795	55.051	36.630	16.757	36.146	PCG	synthesis				
ENSMUSG00000030590	ENSMUST00000147561	38.616	27.089	10.663	25.456	PCG	synthesis				
ENSMUSG00000030590	ENSMUST00000150431	40.053	26.372	10.268	25.564	PCG	synthesis				
ENSMUSG00000030590	ENSMUST00000153251	67.733	43.749	18.070	43.184	PCG	synthesis				
ENSMUSG00000030590	ENSMUST00000164589	61.154	39.347	16.101	38.867	PCG	synthesis				
ENSMUSG00000030591	ENSMUST00000059642	271.593	196.879	76.295	181.589	PCG	synthesis				
ENSMUSG00000030592	ENSMUST00000032813	15.895	11.931	4.148	10.658	PCG	synthesis				
ENSMUSG00000030592	ENSMUST00000179893	11.878	8.478	3.184	7.847	PCG	synthesis				
ENSMUSG00000030595	ENSMUST00000032815	66.571	43.020	22.094	43.895	PCG	synthesis				
ENSMUSG00000030595	ENSMUST00000085851	125.959	80.014	43.829	83.268	PCG	synthesis				
ENSMUSG00000030595	ENSMUST00000137121	26.894	21.070	8.164	18.709	PCG	synthesis				
ENSMUSG00000030598	ENSMUST00000032818	59.333	36.070	16.375	37.259	PCG	synthesis				
ENSMUSG00000030598	ENSMUST00000108278	77.525	46.586	21.975	48.695	PCG	synthesis				
ENSMUSG00000030598	ENSMUST00000108279	116.571	69.209	33.548	73.109	PCG	synthesis				
ENSMUSG00000030598	ENSMUST00000139172	20.159	12.994	11.053	14.735	PCG	synthesis				
ENSMUSG00000030598	ENSMUST00000167118	50.722	33.051	12.193	31.989	PCG	synthesis				
ENSMUSG00000030602	ENSMUST00000032823	273.469	181.237	72.729	175.811	PCG	synthesis				
ENSMUSG00000030602	ENSMUST00000108283	266.496	166.362	72.385	168.414	PCG	synthesis				
ENSMUSG00000030602	ENSMUST00000135923	NA	2.579	1.315	1.947	PCG	synthesis				
ENSMUSG00000030602	ENSMUST00000150454	NA	6.755	4.368	5.561	PCG	synthesis				
ENSMUSG00000030603	ENSMUST00000032824	405.065	275.793	88.660	256.506	PCG	synthesis				
ENSMUSG00000030603	ENSMUST00000126528	92.578	54.253	13.895	53.575	PCG	synthesis				
ENSMUSG00000030603	ENSMUST00000134486	408.085	284.246	81.317	257.882	PCG	synthesis				
ENSMUSG00000030603	ENSMUST00000135482	276.433	182.061	62.448	173.648	PCG	synthesis				
ENSMUSG00000030603	ENSMUST00000138512	619.511	407.676	155.167	394.118	PCG	synthesis				
ENSMUSG00000030603	ENSMUST00000140053	471.618	332.240	89.631	297.830	PCG	synthesis				
ENSMUSG00000030605	ENSMUST00000032825	93.904	63.681	25.999	61.195	PCG	synthesis				
ENSMUSG00000030605	ENSMUST00000107409	106.761	76.970	31.597	71.776	PCG	synthesis				
ENSMUSG00000030609	ENSMUST00000107421	174.522	110.877	39.028	108.142	PCG	synthesis				
ENSMUSG00000030609	ENSMUST00000107423	132.923	85.115	27.754	81.931	PCG	synthesis				
ENSMUSG00000030609	ENSMUST00000107425	142.943	93.631	31.653	89.409	PCG	synthesis				
ENSMUSG00000030609	ENSMUST00000123824	93.044	56.775	19.050	56.290	PCG	synthesis				
ENSMUSG00000030609	ENSMUST00000138167	24.808	17.403	2.591	14.934	PCG	synthesis				
ENSMUSG00000030609	ENSMUST00000172017	241.459	142.381	53.766	145.869	PCG	synthesis				
ENSMUSG00000030610	ENSMUST00000032839	25.613	17.598	7.387	16.866	PCG	synthesis				
ENSMUSG00000030610	ENSMUST00000107431	22.447	12.409	4.220	13.025	PCG	synthesis				
ENSMUSG00000030611	ENSMUST00000032840	66.855	33.196	12.113	37.388	PCG	synthesis				
ENSMUSG00000030611	ENSMUST00000123706	28.440	12.654	5.148	15.414	PCG	synthesis				
ENSMUSG00000030611	ENSMUST00000132922	37.179	26.227	12.065	25.157	PCG	synthesis				
ENSMUSG00000030611	ENSMUST00000133304	31.973	23.013	9.111	21.366	PCG	synthesis				
ENSMUSG00000030611	ENSMUST00000133553	74.331	37.385	12.147	41.288	PCG	synthesis				
ENSMUSG00000030611	ENSMUST00000136001	56.689	26.384	11.941	31.671	PCG	synthesis				
ENSMUSG00000030612	ENSMUST00000032841	211.491	121.795	52.495	128.594	PCG	synthesis				
ENSMUSG00000030612	ENSMUST00000133949	165.472	97.323	34.057	98.951	PCG	synthesis				
ENSMUSG00000030613	ENSMUST00000032842	215.966	154.123	51.761	140.617	PCG	synthesis				
ENSMUSG00000030613	ENSMUST00000085017	163.413	112.468	39.175	105.019	PCG	synthesis				
ENSMUSG00000030613	ENSMUST00000153776	23.838	15.988	5.094	14.973	PCG	synthesis				
ENSMUSG00000030614	ENSMUST00000032843	237.150	125.783	48.538	137.157	PCG	synthesis				
ENSMUSG00000030614	ENSMUST00000123622	104.428	58.165	25.929	62.841	PCG	synthesis				
ENSMUSG00000030615	ENSMUST00000032844	517.866	368.839	114.362	333.689	PCG	synthesis				
ENSMUSG00000030615	ENSMUST00000136652	544.503	403.418	124.705	357.542	PCG	synthesis				
ENSMUSG00000030615	ENSMUST00000153393	206.550	118.802	38.713	121.355	PCG	synthesis				
ENSMUSG00000030619	ENSMUST00000107234	774.048	587.618	223.382	528.349	PCG	synthesis				
ENSMUSG00000030619	ENSMUST00000157001	331.420	120.846	106.485	186.250	PCG	synthesis				
ENSMUSG00000030629	ENSMUST00000069537	119.902	91.241	37.166	82.770	PCG	synthesis				
ENSMUSG00000030629	ENSMUST00000178385	162.892	123.978	49.110	111.993	PCG	synthesis				
ENSMUSG00000030630	ENSMUST00000032865	33.144	22.768	8.431	21.447	PCG	synthesis				
ENSMUSG00000030630	ENSMUST00000128460	11.878	8.422	3.504	7.934	PCG	synthesis				
ENSMUSG00000030638	ENSMUST00000032874	71.430	53.114	24.556	49.700	PCG	synthesis				
ENSMUSG00000030638	ENSMUST00000177883	49.176	37.334	18.135	34.882	PCG	synthesis				
ENSMUSG00000030638	ENSMUST00000177895	73.242	54.247	25.203	50.897	PCG	synthesis				
ENSMUSG00000030638	ENSMUST00000178526	78.083	58.008	23.048	53.046	PCG	synthesis				
ENSMUSG00000030638	ENSMUST00000179318	39.366	27.768	11.791	26.309	PCG	synthesis				
ENSMUSG00000030638	ENSMUST00000179800	15.456	13.824	5.390	11.556	PCG	synthesis				
ENSMUSG00000030638	ENSMUST00000180183	28.761	21.045	4.671	18.159	PCG	synthesis				
ENSMUSG00000030638	ENSMUST00000180243	18.997	10.956	4.612	11.522	PCG	synthesis				
ENSMUSG00000030641	ENSMUST00000032877	583.924	307.542	107.551	333.006	PCG	synthesis				
ENSMUSG00000030643	ENSMUST00000032879	28.870	16.007	5.990	16.956	PCG	synthesis				
ENSMUSG00000030643	ENSMUST00000107179	32.009	22.353	6.499	20.287	PCG	synthesis				
ENSMUSG00000030643	ENSMUST00000107180	34.526	22.202	7.738	21.489	PCG	synthesis				
ENSMUSG00000030647	ENSMUST00000032882	347.516	209.829	94.694	217.346	PCG	synthesis				
ENSMUSG00000030647	ENSMUST00000149122	298.011	242.383	90.873	210.422	PCG	synthesis				
ENSMUSG00000030649	ENSMUST00000032884	189.209	148.915	55.722	131.282	PCG	synthesis				
ENSMUSG00000030649	ENSMUST00000035395	251.507	193.093	72.504	172.368	PCG	synthesis				
ENSMUSG00000030649	ENSMUST00000098237	98.754	71.348	24.963	65.022	PCG	synthesis				
ENSMUSG00000030649	ENSMUST00000106973	271.391	219.666	84.205	191.754	PCG	synthesis				
ENSMUSG00000030649	ENSMUST00000106978	299.420	223.697	86.767	203.295	PCG	synthesis				
ENSMUSG00000030649	ENSMUST00000129641	353.061	258.245	95.663	235.656	PCG	synthesis				
ENSMUSG00000030649	ENSMUST00000131269	32.092	10.227	3.729	15.349	PCG	synthesis				
ENSMUSG00000030649	ENSMUST00000137949	281.466	139.016	47.703	156.062	PCG	synthesis				
ENSMUSG00000030649	ENSMUST00000143835	86.136	60.649	25.067	57.284	PCG	synthesis				
ENSMUSG00000030649	ENSMUST00000144207	114.329	96.260	30.517	80.369	PCG	synthesis				
ENSMUSG00000030649	ENSMUST00000146286	128.009	56.058	20.762	68.276	PCG	synthesis				
ENSMUSG00000030649	ENSMUST00000150018	35.148	19.944	6.225	20.439	PCG	synthesis				
ENSMUSG00000030649	ENSMUST00000178851	99.367	80.134	26.367	68.623	PCG	synthesis				
ENSMUSG00000030650	ENSMUST00000155572	37.381	15.856	15.198	22.811	PCG	synthesis				
ENSMUSG00000030652	ENSMUST00000032887	107.484	73.756	34.570	71.937	PCG	synthesis				
ENSMUSG00000030652	ENSMUST00000098090	36.292	21.504	7.138	21.644	PCG	synthesis				
ENSMUSG00000030652	ENSMUST00000127700	21.943	14.082	5.494	13.840	PCG	synthesis				
ENSMUSG00000030654	ENSMUST00000032888	943.474	634.235	229.750	602.486	PCG	synthesis				
ENSMUSG00000030655	ENSMUST00000032891	307.683	199.998	81.348	196.343	PCG	synthesis				
ENSMUSG00000030655	ENSMUST00000178025	96.522	80.826	22.483	66.610	PCG	synthesis				
ENSMUSG00000030655	ENSMUST00000179047	90.345	59.700	19.873	56.639	PCG	synthesis				
ENSMUSG00000030655	ENSMUST00000179331	230.405	153.551	57.114	147.023	PCG	synthesis				
ENSMUSG00000030655	ENSMUST00000179847	47.382	22.925	11.707	27.338	PCG	synthesis				
ENSMUSG00000030655	ENSMUST00000180009	67.377	38.234	15.203	40.271	PCG	synthesis				
ENSMUSG00000030657	ENSMUST00000032892	2.343	1.673	1.721	1.912	PCG	synthesis				
ENSMUSG00000030657	ENSMUST00000160035	3.203	3.421	3.288	3.304	PCG	synthesis				
ENSMUSG00000030657	ENSMUST00000161889	NA	2.730	3.063	2.896	PCG	synthesis				
ENSMUSG00000030659	ENSMUST00000032895	56.908	42.089	14.142	37.713	PCG	synthesis				
ENSMUSG00000030660	ENSMUST00000170430	174.129	126.475	49.558	116.720	PCG	synthesis				
ENSMUSG00000030662	ENSMUST00000032898	1696.055	1178.763	370.866	1081.895	PCG	synthesis				
ENSMUSG00000030663	ENSMUST00000032899	456.336	309.699	115.531	293.855	PCG	synthesis				
ENSMUSG00000030663	ENSMUST00000106607	395.676	266.321	102.321	254.773	PCG	synthesis				
ENSMUSG00000030663	ENSMUST00000106608	540.907	378.745	147.230	355.627	PCG	synthesis				
ENSMUSG00000030663	ENSMUST00000151254	410.317	270.145	106.778	262.413	PCG	synthesis				
ENSMUSG00000030669	ENSMUST00000032906	228.118	169.922	57.189	151.743	PCG	synthesis				
ENSMUSG00000030669	ENSMUST00000032907	36.438	34.686	10.014	27.046	PCG	synthesis				
ENSMUSG00000030670	ENSMUST00000032908	8.968	4.264	NA	6.616	PCG	synthesis				
ENSMUSG00000030670	ENSMUST00000119712	11.045	5.321	NA	8.183	PCG	synthesis				
ENSMUSG00000030670	ENSMUST00000128587	9.315	2.547	NA	5.931	PCG	synthesis				
ENSMUSG00000030670	ENSMUST00000133484	10.459	5.390	NA	7.925	PCG	synthesis				
ENSMUSG00000030670	ENSMUST00000138712	8.711	4.616	NA	6.664	PCG	synthesis				
ENSMUSG00000030670	ENSMUST00000147428	10.825	5.227	NA	8.026	PCG	synthesis				
ENSMUSG00000030671	ENSMUST00000032909	22.264	22.221	5.329	16.604	PCG	synthesis				
ENSMUSG00000030671	ENSMUST00000140007	13.909	7.604	4.712	8.742	PCG	synthesis				
ENSMUSG00000030671	ENSMUST00000149455	17.661	17.529	2.155	12.448	PCG	synthesis				
ENSMUSG00000030672	ENSMUST00000032910	420.905	311.737	103.946	278.862	PCG	synthesis				
ENSMUSG00000030672	ENSMUST00000127710	280.826	267.289	64.419	204.178	PCG	synthesis				
ENSMUSG00000030672	ENSMUST00000139613	536.579	413.179	151.034	366.931	PCG	synthesis				
ENSMUSG00000030672	ENSMUST00000143222	153.338	165.639	37.461	118.813	PCG	synthesis				
ENSMUSG00000030674	ENSMUST00000032912	44.893	31.812	11.675	29.460	PCG	synthesis				
ENSMUSG00000030674	ENSMUST00000129332	9.434	7.352	NA	8.393	PCG	synthesis				
ENSMUSG00000030674	ENSMUST00000142403	62.655	33.460	18.249	38.121	PCG	synthesis				
ENSMUSG00000030677	ENSMUST00000032915	171.759	121.135	46.049	112.981	PCG	synthesis				
ENSMUSG00000030678	ENSMUST00000032916	140.866	85.103	30.118	85.362	PCG	synthesis				
ENSMUSG00000030680	ENSMUST00000032918	39.815	24.648	9.997	24.820	PCG	synthesis				
ENSMUSG00000030680	ENSMUST00000162069	50.722	37.875	14.297	34.298	PCG	synthesis				
ENSMUSG00000030681	ENSMUST00000133172	9.498	17.441	6.470	11.136	PCG	synthesis				
ENSMUSG00000030681	ENSMUST00000165096	85.861	58.027	18.745	54.211	PCG	synthesis				
ENSMUSG00000030682	ENSMUST00000032920	67.139	28.705	10.181	35.342	PCG	synthesis				
ENSMUSG00000030685	ENSMUST00000032924	70.689	53.265	19.563	47.839	PCG	synthesis				
ENSMUSG00000030685	ENSMUST00000139233	10.185	12.076	3.550	8.603	PCG	synthesis				
ENSMUSG00000030685	ENSMUST00000141369	20.635	14.969	5.881	13.828	PCG	synthesis				
ENSMUSG00000030688	ENSMUST00000032927	10.661	7.837	4.373	7.623	PCG	synthesis				
ENSMUSG00000030688	ENSMUST00000163799	9.947	6.472	4.346	6.922	PCG	synthesis				
ENSMUSG00000030688	ENSMUST00000164479	13.259	8.654	5.600	9.171	PCG	synthesis				
ENSMUSG00000030688	ENSMUST00000167888	16.993	11.510	7.469	11.991	PCG	synthesis				
ENSMUSG00000030688	ENSMUST00000172630	11.374	9.478	5.552	8.801	PCG	synthesis				
ENSMUSG00000030688	ENSMUST00000172662	7.787	4.315	2.545	4.882	PCG	synthesis				
ENSMUSG00000030688	ENSMUST00000173270	17.203	14.202	8.840	13.415	PCG	synthesis				
ENSMUSG00000030688	ENSMUST00000174083	17.441	20.787	6.012	14.747	PCG	synthesis				
ENSMUSG00000030688	ENSMUST00000174140	12.582	9.837	4.022	8.814	PCG	synthesis				
ENSMUSG00000030688	ENSMUST00000174291	10.853	8.566	4.811	8.077	PCG	synthesis				
ENSMUSG00000030689	ENSMUST00000050833	89.997	56.637	19.641	55.425	PCG	synthesis				
ENSMUSG00000030689	ENSMUST00000106342	108.939	70.436	24.975	68.117	PCG	synthesis				
ENSMUSG00000030689	ENSMUST00000106343	87.069	56.920	20.319	54.769	PCG	synthesis				
ENSMUSG00000030689	ENSMUST00000125624	86.511	49.272	19.251	51.678	PCG	synthesis				
ENSMUSG00000030689	ENSMUST00000129812	44.234	27.441	7.530	26.402	PCG	synthesis				
ENSMUSG00000030689	ENSMUST00000132552	11.960	5.170	2.520	6.550	PCG	synthesis				
ENSMUSG00000030689	ENSMUST00000144056	20.287	2.377	4.729	9.131	PCG	synthesis				
ENSMUSG00000030689	ENSMUST00000153764	98.480	52.259	22.898	57.879	PCG	synthesis				
ENSMUSG00000030689	ENSMUST00000154881	82.786	62.656	21.580	55.674	PCG	synthesis				
ENSMUSG00000030691	ENSMUST00000032931	79.703	46.108	19.987	48.599	PCG	synthesis				
ENSMUSG00000030691	ENSMUST00000098250	117.888	68.253	29.357	71.833	PCG	synthesis				
ENSMUSG00000030691	ENSMUST00000130426	29.456	11.472	7.147	16.025	PCG	synthesis				
ENSMUSG00000030691	ENSMUST00000137196	152.460	85.291	46.667	94.806	PCG	synthesis				
ENSMUSG00000030691	ENSMUST00000142727	115.573	66.813	34.732	72.373	PCG	synthesis				
ENSMUSG00000030691	ENSMUST00000145802	88.387	36.290	26.064	50.247	PCG	synthesis				
ENSMUSG00000030691	ENSMUST00000151693	38.177	24.523	10.804	24.501	PCG	synthesis				
ENSMUSG00000030693	ENSMUST00000014058	10.340	7.824	4.777	7.647	PCG	synthesis				
ENSMUSG00000030695	ENSMUST00000032934	1804.820	1256.300	477.497	1179.539	PCG	synthesis				
ENSMUSG00000030695	ENSMUST00000087566	1746.347	1206.714	459.848	1137.636	PCG	synthesis				
ENSMUSG00000030695	ENSMUST00000106348	1809.487	1286.282	459.260	1185.009	PCG	synthesis				
ENSMUSG00000030695	ENSMUST00000133514	130.169	73.977	26.391	76.846	PCG	synthesis				
ENSMUSG00000030695	ENSMUST00000135707	1054.655	714.545	219.339	662.846	PCG	synthesis				
ENSMUSG00000030695	ENSMUST00000139657	633.832	425.016	132.731	397.193	PCG	synthesis				
ENSMUSG00000030695	ENSMUST00000141355	107.749	64.228	24.726	65.568	PCG	synthesis				
ENSMUSG00000030695	ENSMUST00000143509	978.448	651.242	205.051	611.580	PCG	synthesis				
ENSMUSG00000030695	ENSMUST00000147748	225.162	139.249	49.809	138.073	PCG	synthesis				
ENSMUSG00000030695	ENSMUST00000151137	771.861	522.138	159.912	484.637	PCG	synthesis				
ENSMUSG00000030697	ENSMUST00000032936	119.691	100.248	25.084	81.674	PCG	synthesis				
ENSMUSG00000030701	ENSMUST00000079176	31.186	18.699	6.966	18.950	PCG	synthesis				
ENSMUSG00000030701	ENSMUST00000107043	14.476	8.044	4.133	8.885	PCG	synthesis				
ENSMUSG00000030701	ENSMUST00000107044	38.433	23.881	8.569	23.628	PCG	synthesis				
ENSMUSG00000030701	ENSMUST00000107045	35.084	22.221	8.140	21.815	PCG	synthesis				
ENSMUSG00000030701	ENSMUST00000107046	25.970	13.057	6.617	15.215	PCG	synthesis				
ENSMUSG00000030701	ENSMUST00000107047	29.383	16.805	6.695	17.628	PCG	synthesis				
ENSMUSG00000030701	ENSMUST00000116287	32.723	20.485	7.569	20.259	PCG	synthesis				
ENSMUSG00000030701	ENSMUST00000135255	19.271	9.824	4.806	11.301	PCG	synthesis				
ENSMUSG00000030701	ENSMUST00000139708	8.547	2.321	NA	5.434	PCG	synthesis				
ENSMUSG00000030701	ENSMUST00000151123	3.651	1.969	1.368	2.329	PCG	synthesis				
ENSMUSG00000030704	ENSMUST00000032946	608.101	407.047	154.416	389.855	PCG	synthesis				
ENSMUSG00000030704	ENSMUST00000098252	628.195	416.569	158.317	401.027	PCG	synthesis				
ENSMUSG00000030704	ENSMUST00000107048	593.203	395.626	147.019	378.616	PCG	synthesis				
ENSMUSG00000030704	ENSMUST00000123960	431.593	336.354	114.638	294.195	PCG	synthesis				
ENSMUSG00000030706	ENSMUST00000107053	148.287	121.475	45.948	105.236	PCG	synthesis				
ENSMUSG00000030706	ENSMUST00000127253	209.203	103.443	52.676	121.774	PCG	synthesis				
ENSMUSG00000030706	ENSMUST00000132888	36.310	23.177	12.358	23.948	PCG	synthesis				
ENSMUSG00000030706	ENSMUST00000137777	102.460	88.688	31.858	74.335	PCG	synthesis				
ENSMUSG00000030706	ENSMUST00000138448	15.154	5.157	3.993	8.101	PCG	synthesis				
ENSMUSG00000030706	ENSMUST00000146003	68.045	52.743	20.011	46.933	PCG	synthesis				
ENSMUSG00000030706	ENSMUST00000150042	49.176	33.472	16.518	33.055	PCG	synthesis				
ENSMUSG00000030706	ENSMUST00000152876	67.550	25.699	18.968	37.406	PCG	synthesis				
ENSMUSG00000030707	ENSMUST00000032949	7.796	6.170	1.801	5.256	PCG	synthesis				
ENSMUSG00000030707	ENSMUST00000106364	6.213	4.774	1.385	4.124	PCG	synthesis				
ENSMUSG00000030707	ENSMUST00000133718	5.637	9.648	3.157	6.147	PCG	synthesis				
ENSMUSG00000030707	ENSMUST00000173108	3.395	3.453	0.867	2.572	PCG	synthesis				
ENSMUSG00000030707	ENSMUST00000174579	3.111	9.736	3.119	5.322	PCG	synthesis				
ENSMUSG00000030714	ENSMUST00000032956	205.863	141.620	59.182	135.555	PCG	synthesis				
ENSMUSG00000030714	ENSMUST00000123274	84.086	47.926	17.675	49.895	PCG	synthesis				
ENSMUSG00000030714	ENSMUST00000123382	346.052	226.892	121.548	231.497	PCG	synthesis				
ENSMUSG00000030714	ENSMUST00000123571	68.493	41.793	14.440	41.576	PCG	synthesis				
ENSMUSG00000030714	ENSMUST00000126570	61.099	34.523	11.891	35.838	PCG	synthesis				
ENSMUSG00000030714	ENSMUST00000129786	269.946	172.639	55.352	165.979	PCG	synthesis				
ENSMUSG00000030714	ENSMUST00000138794	55.728	31.516	13.060	33.435	PCG	synthesis				
ENSMUSG00000030714	ENSMUST00000152231	67.056	42.139	12.535	40.577	PCG	synthesis				
ENSMUSG00000030717	ENSMUST00000032961	270.184	154.305	67.722	164.070	PCG	synthesis				
ENSMUSG00000030717	ENSMUST00000131174	74.166	43.995	18.854	45.672	PCG	synthesis				
ENSMUSG00000030717	ENSMUST00000151105	48.691	30.303	9.387	29.460	PCG	synthesis				
ENSMUSG00000030718	ENSMUST00000032963	37.838	29.221	9.905	25.655	PCG	synthesis				
ENSMUSG00000030720	ENSMUST00000032962	42.047	30.523	9.375	27.315	PCG	synthesis				
ENSMUSG00000030720	ENSMUST00000084589	36.493	27.353	7.997	23.948	PCG	synthesis				
ENSMUSG00000030720	ENSMUST00000098036	71.000	53.976	16.048	47.008	PCG	synthesis				
ENSMUSG00000030720	ENSMUST00000116269	48.700	38.605	11.264	32.856	PCG	synthesis				
ENSMUSG00000030720	ENSMUST00000124177	75.594	61.561	18.103	51.753	PCG	synthesis				
ENSMUSG00000030720	ENSMUST00000125508	10.834	7.912	1.242	6.663	PCG	synthesis				
ENSMUSG00000030720	ENSMUST00000128225	19.711	10.170	2.930	10.937	PCG	synthesis				
ENSMUSG00000030720	ENSMUST00000128970	18.301	11.013	1.959	10.424	PCG	synthesis				
ENSMUSG00000030720	ENSMUST00000134246	7.549	10.113	NA	8.831	PCG	synthesis				
ENSMUSG00000030720	ENSMUST00000134406	8.711	10.686	1.310	6.902	PCG	synthesis				
ENSMUSG00000030720	ENSMUST00000134498	9.581	4.145	1.661	5.129	PCG	synthesis				
ENSMUSG00000030720	ENSMUST00000138285	83.656	73.071	19.094	58.607	PCG	synthesis				
ENSMUSG00000030720	ENSMUST00000139766	62.188	60.190	15.205	45.861	PCG	synthesis				
ENSMUSG00000030720	ENSMUST00000147086	NA	4.195	1.063	2.629	PCG	synthesis				
ENSMUSG00000030720	ENSMUST00000150311	3.194	NA	1.249	2.221	PCG	synthesis				
ENSMUSG00000030720	ENSMUST00000150587	4.731	4.346	1.024	3.367	PCG	synthesis				
ENSMUSG00000030720	ENSMUST00000150917	22.300	14.283	2.123	12.902	PCG	synthesis				
ENSMUSG00000030720	ENSMUST00000153790	16.151	10.673	3.097	9.974	PCG	synthesis				
ENSMUSG00000030722	ENSMUST00000075671	306.411	201.187	73.537	193.712	PCG	synthesis				
ENSMUSG00000030722	ENSMUST00000142947	274.503	169.872	66.690	170.355	PCG	synthesis				
ENSMUSG00000030725	ENSMUST00000032967	69.381	57.366	20.251	48.999	PCG	synthesis				
ENSMUSG00000030726	ENSMUST00000032969	232.556	171.828	62.770	155.718	PCG	synthesis				
ENSMUSG00000030726	ENSMUST00000123675	296.611	191.319	82.055	189.995	PCG	synthesis				
ENSMUSG00000030726	ENSMUST00000127128	383.945	279.428	110.495	257.956	PCG	synthesis				
ENSMUSG00000030726	ENSMUST00000129556	43.759	33.013	19.849	32.207	PCG	synthesis				
ENSMUSG00000030726	ENSMUST00000130413	255.030	202.086	80.782	179.299	PCG	synthesis				
ENSMUSG00000030726	ENSMUST00000149104	157.602	77.574	37.742	90.973	PCG	synthesis				
ENSMUSG00000030726	ENSMUST00000156202	253.410	163.438	70.281	162.376	PCG	synthesis				
ENSMUSG00000030726	ENSMUST00000156518	210.667	166.564	67.327	148.186	PCG	synthesis				
ENSMUSG00000030727	ENSMUST00000106405	26.848	17.610	6.024	16.828	PCG	synthesis				
ENSMUSG00000030727	ENSMUST00000106407	24.808	16.516	5.736	15.687	PCG	synthesis				
ENSMUSG00000030727	ENSMUST00000127154	17.597	5.742	NA	11.670	PCG	synthesis				
ENSMUSG00000030727	ENSMUST00000133300	13.872	7.623	2.276	7.924	PCG	synthesis				
ENSMUSG00000030727	ENSMUST00000141764	13.452	8.617	NA	11.034	PCG	synthesis				
ENSMUSG00000030727	ENSMUST00000148536	12.381	2.447	3.213	6.013	PCG	synthesis				
ENSMUSG00000030727	ENSMUST00000150530	9.425	11.283	NA	10.354	PCG	synthesis				
ENSMUSG00000030727	ENSMUST00000150933	6.341	8.906	NA	7.624	PCG	synthesis				
ENSMUSG00000030727	ENSMUST00000151304	23.673	14.881	5.428	14.661	PCG	synthesis				
ENSMUSG00000030729	ENSMUST00000054436	36.035	21.724	8.419	22.059	PCG	synthesis				
ENSMUSG00000030729	ENSMUST00000084935	42.258	31.403	10.709	28.123	PCG	synthesis				
ENSMUSG00000030729	ENSMUST00000162108	57.494	33.372	12.949	34.605	PCG	synthesis				
ENSMUSG00000030731	ENSMUST00000118831	7.604	7.484	2.051	5.713	PCG	synthesis				
ENSMUSG00000030731	ENSMUST00000118962	10.615	10.277	2.966	7.953	PCG	synthesis				
ENSMUSG00000030731	ENSMUST00000120262	8.336	8.573	2.237	6.382	PCG	synthesis				
ENSMUSG00000030731	ENSMUST00000130844	4.356	2.509	NA	3.433	PCG	synthesis				
ENSMUSG00000030731	ENSMUST00000132399	NA	9.988	3.746	6.867	PCG	synthesis				
ENSMUSG00000030733	ENSMUST00000032978	51.564	42.441	13.784	35.930	PCG	synthesis				
ENSMUSG00000030738	ENSMUST00000032992	1395.353	906.134	386.120	895.869	PCG	synthesis				
ENSMUSG00000030739	ENSMUST00000048102	12.628	10.271	4.913	9.270	PCG	synthesis				
ENSMUSG00000030739	ENSMUST00000107899	17.853	14.956	7.736	13.515	PCG	synthesis				
ENSMUSG00000030739	ENSMUST00000107900	15.895	13.554	6.392	11.947	PCG	synthesis				
ENSMUSG00000030739	ENSMUST00000125557	10.230	7.183	6.586	8.000	PCG	synthesis				
ENSMUSG00000030739	ENSMUST00000125870	10.139	9.378	3.334	7.617	PCG	synthesis				
ENSMUSG00000030739	ENSMUST00000139186	17.158	11.390	3.530	10.693	PCG	synthesis				
ENSMUSG00000030741	ENSMUST00000032994	57.521	37.108	9.649	34.759	PCG	synthesis				
ENSMUSG00000030741	ENSMUST00000119754	63.881	44.712	10.917	39.837	PCG	synthesis				
ENSMUSG00000030741	ENSMUST00000119846	76.967	54.964	13.380	48.437	PCG	synthesis				
ENSMUSG00000030741	ENSMUST00000126810	56.405	35.793	11.714	34.637	PCG	synthesis				
ENSMUSG00000030741	ENSMUST00000137263	6.451	7.076	NA	6.763	PCG	synthesis				
ENSMUSG00000030741	ENSMUST00000138141	78.797	53.448	13.283	48.509	PCG	synthesis				
ENSMUSG00000030741	ENSMUST00000150476	67.697	45.372	10.595	41.221	PCG	synthesis				
ENSMUSG00000030741	ENSMUST00000150748	8.409	2.994	2.201	4.535	PCG	synthesis				
ENSMUSG00000030741	ENSMUST00000152000	6.369	6.805	NA	6.587	PCG	synthesis				
ENSMUSG00000030742	ENSMUST00000032997	13.534	6.610	5.206	8.450	PCG	synthesis				
ENSMUSG00000030744	ENSMUST00000032998	4067.092	3134.036	1140.997	2780.708	PCG	synthesis				
ENSMUSG00000030744	ENSMUST00000107096	2251.465	1630.799	554.928	1479.064	PCG	synthesis				
ENSMUSG00000030744	ENSMUST00000128174	2561.930	1865.761	671.066	1699.586	PCG	synthesis				
ENSMUSG00000030744	ENSMUST00000128725	1446.780	1061.566	398.778	969.041	PCG	synthesis				
ENSMUSG00000030747	ENSMUST00000033001	5.500	3.057	1.140	3.232	PCG	synthesis				
ENSMUSG00000030750	ENSMUST00000033006	171.347	120.355	49.897	113.866	PCG	synthesis				
ENSMUSG00000030750	ENSMUST00000138616	59.049	30.328	18.501	35.959	PCG	synthesis				
ENSMUSG00000030750	ENSMUST00000149289	64.732	31.812	15.288	37.277	PCG	synthesis				
ENSMUSG00000030751	ENSMUST00000033008	810.651	611.933	237.788	553.457	PCG	synthesis				
ENSMUSG00000030751	ENSMUST00000123801	90.180	53.548	22.338	55.356	PCG	synthesis				
ENSMUSG00000030751	ENSMUST00000135570	813.113	612.876	222.866	549.618	PCG	synthesis				
ENSMUSG00000030751	ENSMUST00000154909	63.176	41.963	17.154	40.765	PCG	synthesis				
ENSMUSG00000030752	ENSMUST00000033010	11.319	4.849	1.726	5.965	PCG	synthesis				
ENSMUSG00000030753	ENSMUST00000033009	139.548	73.524	24.595	79.222	PCG	synthesis				
ENSMUSG00000030753	ENSMUST00000126356	46.019	23.208	13.125	27.451	PCG	synthesis				
ENSMUSG00000030753	ENSMUST00000146473	50.393	20.416	15.142	28.650	PCG	synthesis				
ENSMUSG00000030753	ENSMUST00000153566	82.686	41.888	27.161	50.578	PCG	synthesis				
ENSMUSG00000030754	ENSMUST00000033012	418.013	340.146	121.395	293.185	PCG	synthesis				
ENSMUSG00000030759	ENSMUST00000033018	227.212	169.708	62.823	153.248	PCG	synthesis				
ENSMUSG00000030759	ENSMUST00000067929	216.624	155.167	59.058	143.617	PCG	synthesis				
ENSMUSG00000030759	ENSMUST00000122890	154.162	113.160	52.901	106.741	PCG	synthesis				
ENSMUSG00000030759	ENSMUST00000123591	177.661	155.941	49.378	127.660	PCG	synthesis				
ENSMUSG00000030759	ENSMUST00000123845	323.587	221.112	95.505	213.401	PCG	synthesis				
ENSMUSG00000030759	ENSMUST00000129087	434.301	292.390	120.756	282.483	PCG	synthesis				
ENSMUSG00000030759	ENSMUST00000136158	508.834	341.939	140.908	330.560	PCG	synthesis				
ENSMUSG00000030759	ENSMUST00000151133	116.754	80.656	26.108	74.506	PCG	synthesis				
ENSMUSG00000030759	ENSMUST00000155183	131.276	74.964	27.682	77.974	PCG	synthesis				
ENSMUSG00000030759	ENSMUST00000156554	40.675	12.346	11.481	21.501	PCG	synthesis				
ENSMUSG00000030759	ENSMUST00000164745	211.619	150.985	57.293	139.966	PCG	synthesis				
ENSMUSG00000030760	ENSMUST00000033020	31.048	20.032	5.951	19.011	PCG	synthesis				
ENSMUSG00000030760	ENSMUST00000120520	33.601	20.504	6.247	20.117	PCG	synthesis				
ENSMUSG00000030760	ENSMUST00000137899	17.231	7.453	4.644	9.776	PCG	synthesis				
ENSMUSG00000030760	ENSMUST00000151258	27.351	15.944	4.804	16.033	PCG	synthesis				
ENSMUSG00000030763	ENSMUST00000033025	169.572	129.670	62.819	120.687	PCG	synthesis				
ENSMUSG00000030766	ENSMUST00000098060	69.856	46.127	17.614	44.533	PCG	synthesis				
ENSMUSG00000030766	ENSMUST00000106442	78.696	48.970	19.193	48.953	PCG	synthesis				
ENSMUSG00000030766	ENSMUST00000167309	70.158	46.341	17.358	44.619	PCG	synthesis				
ENSMUSG00000030769	ENSMUST00000033035	35.230	31.938	8.816	25.328	PCG	synthesis				
ENSMUSG00000030769	ENSMUST00000127655	36.603	19.183	6.784	20.857	PCG	synthesis				
ENSMUSG00000030769	ENSMUST00000131209	NA	10.510	2.218	6.364	PCG	synthesis				
ENSMUSG00000030769	ENSMUST00000131461	55.819	23.365	11.193	30.126	PCG	synthesis				
ENSMUSG00000030769	ENSMUST00000131933	31.579	20.133	6.871	19.528	PCG	synthesis				
ENSMUSG00000030769	ENSMUST00000140721	9.919	6.434	3.428	6.594	PCG	synthesis				
ENSMUSG00000030769	ENSMUST00000167299	30.142	30.196	7.131	22.490	PCG	synthesis				
ENSMUSG00000030772	ENSMUST00000033036	87.444	65.530	27.655	60.210	PCG	synthesis				
ENSMUSG00000030774	ENSMUST00000033040	374.007	250.993	96.156	240.386	PCG	synthesis				
ENSMUSG00000030774	ENSMUST00000156637	435.848	298.642	120.575	285.022	PCG	synthesis				
ENSMUSG00000030780	ENSMUST00000033044	40.190	20.372	7.806	22.789	PCG	synthesis				
ENSMUSG00000030780	ENSMUST00000124216	15.730	8.271	NA	12.000	PCG	synthesis				
ENSMUSG00000030780	ENSMUST00000126263	18.311	10.591	4.453	11.118	PCG	synthesis				
ENSMUSG00000030780	ENSMUST00000137677	77.333	54.108	37.372	56.271	PCG	synthesis				
ENSMUSG00000030780	ENSMUST00000147091	50.988	25.887	9.019	28.631	PCG	synthesis				
ENSMUSG00000030780	ENSMUST00000154003	19.427	12.107	4.356	11.963	PCG	synthesis				
ENSMUSG00000030780	ENSMUST00000155177	32.092	17.227	7.114	18.811	PCG	synthesis				
ENSMUSG00000030788	ENSMUST00000106682	38.872	23.315	9.164	23.784	PCG	synthesis				
ENSMUSG00000030788	ENSMUST00000148367	24.057	23.812	5.184	17.684	PCG	synthesis				
ENSMUSG00000030788	ENSMUST00000175648	82.100	96.386	22.953	67.146	PCG	synthesis				
ENSMUSG00000030788	ENSMUST00000175981	168.592	121.644	38.626	109.621	PCG	synthesis				
ENSMUSG00000030788	ENSMUST00000176048	51.271	39.466	17.760	36.166	PCG	synthesis				
ENSMUSG00000030788	ENSMUST00000176210	18.951	18.063	4.155	13.723	PCG	synthesis				
ENSMUSG00000030788	ENSMUST00000176716	25.357	7.988	5.269	12.871	PCG	synthesis				
ENSMUSG00000030788	ENSMUST00000176746	26.866	19.768	4.823	17.152	PCG	synthesis				
ENSMUSG00000030788	ENSMUST00000177236	135.421	86.354	32.331	84.702	PCG	synthesis				
ENSMUSG00000030788	ENSMUST00000177462	76.335	49.875	18.823	48.344	PCG	synthesis				
ENSMUSG00000030788	ENSMUST00000177520	20.571	8.780	3.753	11.035	PCG	synthesis				
ENSMUSG00000030792	ENSMUST00000033057	4.685	2.660	NA	3.673	PCG	synthesis				
ENSMUSG00000030793	ENSMUST00000033056	107.987	84.128	33.040	75.052	PCG	synthesis				
ENSMUSG00000030795	ENSMUST00000077609	723.171	498.615	220.368	480.718	PCG	synthesis				
ENSMUSG00000030795	ENSMUST00000106251	679.851	411.016	188.570	426.479	PCG	synthesis				
ENSMUSG00000030795	ENSMUST00000121616	731.919	417.481	241.246	463.549	PCG	synthesis				
ENSMUSG00000030795	ENSMUST00000123151	521.572	356.738	157.036	345.115	PCG	synthesis				
ENSMUSG00000030795	ENSMUST00000128851	537.777	351.134	164.532	351.148	PCG	synthesis				
ENSMUSG00000030795	ENSMUST00000136289	728.386	578.466	191.834	499.562	PCG	synthesis				
ENSMUSG00000030795	ENSMUST00000137464	369.148	222.552	98.137	229.946	PCG	synthesis				
ENSMUSG00000030795	ENSMUST00000141997	370.612	196.514	131.206	232.778	PCG	synthesis				
ENSMUSG00000030795	ENSMUST00000154843	238.293	131.871	51.219	140.461	PCG	synthesis				
ENSMUSG00000030795	ENSMUST00000155941	693.760	547.918	187.330	476.336	PCG	synthesis				
ENSMUSG00000030795	ENSMUST00000172755	168.638	73.643	43.795	95.359	PCG	synthesis				
ENSMUSG00000030795	ENSMUST00000174196	438.675	300.498	131.930	290.368	PCG	synthesis				
ENSMUSG00000030795	ENSMUST00000174632	767.927	443.859	249.725	487.170	PCG	synthesis				
ENSMUSG00000030796	ENSMUST00000033060	58.464	41.775	14.949	38.396	PCG	synthesis				
ENSMUSG00000030796	ENSMUST00000097216	57.640	43.064	16.254	38.986	PCG	synthesis				
ENSMUSG00000030796	ENSMUST00000107801	26.619	18.988	7.390	17.666	PCG	synthesis				
ENSMUSG00000030796	ENSMUST00000123130	32.119	20.755	6.111	19.662	PCG	synthesis				
ENSMUSG00000030796	ENSMUST00000133835	15.611	17.780	6.845	13.412	PCG	synthesis				
ENSMUSG00000030796	ENSMUST00000134420	15.282	13.359	5.600	11.414	PCG	synthesis				
ENSMUSG00000030796	ENSMUST00000137094	32.531	24.070	6.721	21.107	PCG	synthesis				
ENSMUSG00000030796	ENSMUST00000138252	20.891	16.397	5.702	14.330	PCG	synthesis				
ENSMUSG00000030796	ENSMUST00000139009	19.482	6.893	2.712	9.696	PCG	synthesis				
ENSMUSG00000030796	ENSMUST00000143734	45.488	28.831	9.719	28.013	PCG	synthesis				
ENSMUSG00000030796	ENSMUST00000149503	55.783	40.806	7.206	34.598	PCG	synthesis				
ENSMUSG00000030796	ENSMUST00000155313	34.022	26.265	6.842	22.376	PCG	synthesis				
ENSMUSG00000030798	ENSMUST00000033063	4.960	2.793	0.889	2.880	PCG	synthesis				
ENSMUSG00000030798	ENSMUST00000098461	6.506	3.591	1.106	3.735	PCG	synthesis				
ENSMUSG00000030798	ENSMUST00000138404	14.074	4.975	2.603	7.217	PCG	synthesis				
ENSMUSG00000030798	ENSMUST00000145089	4.639	2.176	NA	3.408	PCG	synthesis				
ENSMUSG00000030800	ENSMUST00000032988	47.025	24.378	11.905	27.770	PCG	synthesis				
ENSMUSG00000030801	ENSMUST00000033070	147.015	104.172	35.759	95.649	PCG	synthesis				
ENSMUSG00000030802	ENSMUST00000071056	79.529	52.725	21.130	51.128	PCG	synthesis				
ENSMUSG00000030802	ENSMUST00000124533	133.198	84.744	40.771	86.238	PCG	synthesis				
ENSMUSG00000030802	ENSMUST00000146574	39.339	24.875	7.152	23.789	PCG	synthesis				
ENSMUSG00000030802	ENSMUST00000151451	64.705	45.039	14.062	41.269	PCG	synthesis				
ENSMUSG00000030805	ENSMUST00000033075	245.769	206.124	68.935	173.609	PCG	synthesis				
ENSMUSG00000030805	ENSMUST00000121705	217.027	174.451	56.843	149.440	PCG	synthesis				
ENSMUSG00000030805	ENSMUST00000123180	98.361	94.185	32.348	74.964	PCG	synthesis				
ENSMUSG00000030805	ENSMUST00000125861	153.759	123.009	56.683	111.151	PCG	synthesis				
ENSMUSG00000030805	ENSMUST00000138294	220.889	185.036	48.776	151.567	PCG	synthesis				
ENSMUSG00000030805	ENSMUST00000138399	176.398	122.512	46.427	115.112	PCG	synthesis				
ENSMUSG00000030805	ENSMUST00000142849	219.388	208.514	68.680	165.528	PCG	synthesis				
ENSMUSG00000030805	ENSMUST00000152310	200.098	164.645	64.148	142.964	PCG	synthesis				
ENSMUSG00000030805	ENSMUST00000156537	218.976	176.300	56.611	150.629	PCG	synthesis				
ENSMUSG00000030806	ENSMUST00000106267	15.666	11.447	4.901	10.671	PCG	synthesis				
ENSMUSG00000030806	ENSMUST00000156135	17.267	18.082	7.687	14.346	PCG	synthesis				
ENSMUSG00000030814	ENSMUST00000061468	21.294	20.730	7.586	16.536	PCG	synthesis				
ENSMUSG00000030814	ENSMUST00000106282	15.858	13.585	5.172	11.538	PCG	synthesis				
ENSMUSG00000030814	ENSMUST00000144103	17.972	20.636	5.833	14.813	PCG	synthesis				
ENSMUSG00000030814	ENSMUST00000153277	29.209	29.693	9.658	22.853	PCG	synthesis				
ENSMUSG00000030815	ENSMUST00000033086	78.330	60.404	21.520	53.418	PCG	synthesis				
ENSMUSG00000030815	ENSMUST00000121004	65.473	50.636	18.619	44.910	PCG	synthesis				
ENSMUSG00000030815	ENSMUST00000129457	57.970	37.630	14.726	36.775	PCG	synthesis				
ENSMUSG00000030815	ENSMUST00000133621	72.638	55.454	23.803	50.632	PCG	synthesis				
ENSMUSG00000030815	ENSMUST00000138158	65.336	50.599	19.801	45.245	PCG	synthesis				
ENSMUSG00000030815	ENSMUST00000146383	65.867	60.574	23.406	49.949	PCG	synthesis				
ENSMUSG00000030815	ENSMUST00000149853	59.013	56.806	16.648	44.156	PCG	synthesis				
ENSMUSG00000030815	ENSMUST00000151908	65.437	41.303	14.205	40.315	PCG	synthesis				
ENSMUSG00000030815	ENSMUST00000154891	81.533	62.121	20.987	54.880	PCG	synthesis				
ENSMUSG00000030816	ENSMUST00000033088	71.211	41.278	18.108	43.532	PCG	synthesis				
ENSMUSG00000030822	ENSMUST00000033095	109.186	70.077	29.014	69.426	PCG	synthesis				
ENSMUSG00000030822	ENSMUST00000106292	93.218	57.762	23.319	58.100	PCG	synthesis				
ENSMUSG00000030822	ENSMUST00000132124	58.089	50.932	14.288	41.103	PCG	synthesis				
ENSMUSG00000030822	ENSMUST00000132819	147.958	71.146	41.304	86.803	PCG	synthesis				
ENSMUSG00000030822	ENSMUST00000133817	128.915	83.222	30.292	80.810	PCG	synthesis				
ENSMUSG00000030822	ENSMUST00000133938	52.543	41.083	12.544	35.390	PCG	synthesis				
ENSMUSG00000030822	ENSMUST00000142532	109.570	67.530	33.207	70.102	PCG	synthesis				
ENSMUSG00000030822	ENSMUST00000147202	69.106	50.762	18.672	46.180	PCG	synthesis				
ENSMUSG00000030823	ENSMUST00000049052	109.635	65.618	22.532	65.928	PCG	synthesis				
ENSMUSG00000030823	ENSMUST00000164345	144.599	82.920	28.294	85.271	PCG	synthesis				
ENSMUSG00000030824	ENSMUST00000033096	51.857	39.032	12.501	34.463	PCG	synthesis				
ENSMUSG00000030824	ENSMUST00000131589	18.100	11.711	4.891	11.567	PCG	synthesis				
ENSMUSG00000030824	ENSMUST00000132875	8.776	5.315	1.344	5.145	PCG	synthesis				
ENSMUSG00000030824	ENSMUST00000134927	22.602	12.711	6.949	14.087	PCG	synthesis				
ENSMUSG00000030824	ENSMUST00000135779	75.081	46.982	11.895	44.653	PCG	synthesis				
ENSMUSG00000030824	ENSMUST00000135855	6.909	2.208	NA	4.558	PCG	synthesis				
ENSMUSG00000030824	ENSMUST00000146955	22.941	13.057	4.254	13.417	PCG	synthesis				
ENSMUSG00000030824	ENSMUST00000151940	27.132	17.805	7.283	17.407	PCG	synthesis				
ENSMUSG00000030825	ENSMUST00000107752	605.218	383.713	164.190	384.374	PCG	synthesis				
ENSMUSG00000030825	ENSMUST00000115479	45.479	21.416	7.794	24.896	PCG	synthesis				
ENSMUSG00000030825	ENSMUST00000133242	35.532	18.057	6.496	20.028	PCG	synthesis				
ENSMUSG00000030825	ENSMUST00000141247	762.363	492.728	218.353	491.148	PCG	synthesis				
ENSMUSG00000030825	ENSMUST00000147958	125.502	68.064	20.668	71.411	PCG	synthesis				
ENSMUSG00000030825	ENSMUST00000150887	50.731	23.762	9.072	27.855	PCG	synthesis				
ENSMUSG00000030825	ENSMUST00000175711	89.018	47.303	12.777	49.699	PCG	synthesis				
ENSMUSG00000030826	ENSMUST00000033098	126.765	93.681	38.536	86.327	PCG	synthesis				
ENSMUSG00000030826	ENSMUST00000117366	103.073	68.964	28.573	66.870	PCG	synthesis				
ENSMUSG00000030826	ENSMUST00000120296	104.730	72.888	28.880	68.833	PCG	synthesis				
ENSMUSG00000030826	ENSMUST00000120864	159.973	109.688	45.626	105.095	PCG	synthesis				
ENSMUSG00000030826	ENSMUST00000140077	28.925	22.409	6.005	19.113	PCG	synthesis				
ENSMUSG00000030826	ENSMUST00000148275	44.280	30.422	12.714	29.139	PCG	synthesis				
ENSMUSG00000030826	ENSMUST00000153219	30.289	26.284	8.862	21.811	PCG	synthesis				
ENSMUSG00000030835	ENSMUST00000033121	101.619	77.008	26.914	68.514	PCG	synthesis				
ENSMUSG00000030838	ENSMUST00000009667	4.859	6.063	1.484	4.135	PCG	synthesis				
ENSMUSG00000030838	ENSMUST00000078680	6.543	9.478	2.031	6.017	PCG	synthesis				
ENSMUSG00000030838	ENSMUST00000143155	4.978	5.742	1.412	4.044	PCG	synthesis				
ENSMUSG00000030838	ENSMUST00000154292	NA	2.000	0.714	1.357	PCG	synthesis				
ENSMUSG00000030838	ENSMUST00000176371	NA	3.516	1.097	2.306	PCG	synthesis				
ENSMUSG00000030838	ENSMUST00000177212	NA	2.711	0.879	1.795	PCG	synthesis				
ENSMUSG00000030839	ENSMUST00000033127	11.914	7.988	2.898	7.600	PCG	synthesis				
ENSMUSG00000030839	ENSMUST00000124962	17.643	14.453	4.939	12.345	PCG	synthesis				
ENSMUSG00000030839	ENSMUST00000125825	NA	2.623	1.579	2.101	PCG	synthesis				
ENSMUSG00000030839	ENSMUST00000135035	NA	1.862	0.976	1.419	PCG	synthesis				
ENSMUSG00000030839	ENSMUST00000156147	12.408	10.176	2.583	8.389	PCG	synthesis				
ENSMUSG00000030842	ENSMUST00000033131	210.988	128.569	41.497	127.018	PCG	synthesis				
ENSMUSG00000030844	ENSMUST00000033133	13.186	18.447	7.663	13.099	PCG	synthesis				
ENSMUSG00000030844	ENSMUST00000129120	4.337	2.245	1.114	2.566	PCG	synthesis				
ENSMUSG00000030844	ENSMUST00000134144	19.134	12.692	4.516	12.114	PCG	synthesis				
ENSMUSG00000030846	ENSMUST00000033135	366.458	274.912	92.803	244.724	PCG	synthesis				
ENSMUSG00000030846	ENSMUST00000106226	157.026	109.959	40.379	102.454	PCG	synthesis				
ENSMUSG00000030846	ENSMUST00000106228	199.385	154.802	60.313	138.167	PCG	synthesis				
ENSMUSG00000030846	ENSMUST00000123666	341.980	252.383	86.668	227.010	PCG	synthesis				
ENSMUSG00000030846	ENSMUST00000133089	469.394	309.938	98.798	292.710	PCG	synthesis				
ENSMUSG00000030846	ENSMUST00000133444	262.396	189.872	65.993	172.754	PCG	synthesis				
ENSMUSG00000030846	ENSMUST00000136782	99.203	66.115	23.687	63.001	PCG	synthesis				
ENSMUSG00000030846	ENSMUST00000141079	241.771	174.425	63.054	159.750	PCG	synthesis				
ENSMUSG00000030846	ENSMUST00000141126	491.695	367.002	122.884	327.194	PCG	synthesis				
ENSMUSG00000030846	ENSMUST00000152328	304.371	237.144	73.230	204.915	PCG	synthesis				
ENSMUSG00000030846	ENSMUST00000165023	369.862	269.717	92.883	244.154	PCG	synthesis				
ENSMUSG00000030847	ENSMUST00000033136	44.381	24.969	7.733	25.694	PCG	synthesis				
ENSMUSG00000030849	ENSMUST00000117073	14.037	7.208	2.620	7.955	PCG	synthesis				
ENSMUSG00000030849	ENSMUST00000117089	15.355	8.774	3.155	9.095	PCG	synthesis				
ENSMUSG00000030849	ENSMUST00000117357	19.582	11.629	3.847	11.686	PCG	synthesis				
ENSMUSG00000030849	ENSMUST00000117691	20.909	11.812	4.341	12.354	PCG	synthesis				
ENSMUSG00000030849	ENSMUST00000117754	20.415	11.912	3.731	12.020	PCG	synthesis				
ENSMUSG00000030849	ENSMUST00000117858	15.574	7.635	3.060	8.757	PCG	synthesis				
ENSMUSG00000030849	ENSMUST00000117872	62.563	36.837	10.978	36.793	PCG	synthesis				
ENSMUSG00000030849	ENSMUST00000118296	20.132	10.893	3.976	11.667	PCG	synthesis				
ENSMUSG00000030849	ENSMUST00000119260	21.184	11.384	3.988	12.185	PCG	synthesis				
ENSMUSG00000030849	ENSMUST00000120141	16.663	10.025	3.506	10.065	PCG	synthesis				
ENSMUSG00000030849	ENSMUST00000120187	19.006	10.264	3.588	10.953	PCG	synthesis				
ENSMUSG00000030849	ENSMUST00000120715	20.690	12.107	3.985	12.261	PCG	synthesis				
ENSMUSG00000030849	ENSMUST00000121064	22.328	14.327	4.487	13.714	PCG	synthesis				
ENSMUSG00000030849	ENSMUST00000121080	20.177	11.157	4.056	11.797	PCG	synthesis				
ENSMUSG00000030849	ENSMUST00000122054	21.888	10.856	4.031	12.258	PCG	synthesis				
ENSMUSG00000030849	ENSMUST00000122448	17.295	9.453	3.416	10.055	PCG	synthesis				
ENSMUSG00000030849	ENSMUST00000124096	104.153	58.322	18.987	60.488	PCG	synthesis				
ENSMUSG00000030849	ENSMUST00000127091	4.301	NA	1.830	3.066	PCG	synthesis				
ENSMUSG00000030849	ENSMUST00000129103	6.149	4.440	1.668	4.086	PCG	synthesis				
ENSMUSG00000030849	ENSMUST00000129542	10.670	11.019	3.356	8.348	PCG	synthesis				
ENSMUSG00000030849	ENSMUST00000130557	66.928	27.781	11.067	35.259	PCG	synthesis				
ENSMUSG00000030849	ENSMUST00000136264	44.500	19.636	7.431	23.855	PCG	synthesis				
ENSMUSG00000030849	ENSMUST00000147859	9.672	4.088	1.223	4.994	PCG	synthesis				
ENSMUSG00000030849	ENSMUST00000153166	67.990	39.108	12.101	39.733	PCG	synthesis				
ENSMUSG00000030850	ENSMUST00000033139	99.203	49.372	20.694	56.423	PCG	synthesis				
ENSMUSG00000030850	ENSMUST00000035458	73.361	37.039	16.065	42.155	PCG	synthesis				
ENSMUSG00000030850	ENSMUST00000094017	185.430	93.782	42.509	107.240	PCG	synthesis				
ENSMUSG00000030850	ENSMUST00000178534	148.470	77.429	33.110	86.337	PCG	synthesis				
ENSMUSG00000030851	ENSMUST00000014545	37.765	30.315	9.738	25.939	PCG	synthesis				
ENSMUSG00000030851	ENSMUST00000126004	27.992	18.227	5.087	17.102	PCG	synthesis				
ENSMUSG00000030851	ENSMUST00000148565	38.405	24.661	6.867	23.311	PCG	synthesis				
ENSMUSG00000030852	ENSMUST00000033141	126.810	80.348	40.979	82.712	PCG	synthesis				
ENSMUSG00000030852	ENSMUST00000059145	140.463	89.518	44.783	91.588	PCG	synthesis				
ENSMUSG00000030852	ENSMUST00000084513	60.395	40.498	19.944	40.279	PCG	synthesis				
ENSMUSG00000030861	ENSMUST00000015829	102.680	86.826	26.849	72.118	PCG	synthesis				
ENSMUSG00000030861	ENSMUST00000117518	69.692	53.938	19.626	47.752	PCG	synthesis				
ENSMUSG00000030861	ENSMUST00000133277	36.310	18.793	6.881	20.661	PCG	synthesis				
ENSMUSG00000030861	ENSMUST00000135633	41.132	27.560	8.133	25.609	PCG	synthesis				
ENSMUSG00000030861	ENSMUST00000136612	49.304	39.749	26.563	38.539	PCG	synthesis				
ENSMUSG00000030861	ENSMUST00000151995	66.443	48.529	13.745	42.906	PCG	synthesis				
ENSMUSG00000030861	ENSMUST00000156261	100.530	83.996	27.820	70.782	PCG	synthesis				
ENSMUSG00000030867	ENSMUST00000033154	220.367	123.141	56.000	133.170	PCG	synthesis				
ENSMUSG00000030868	ENSMUST00000033156	300.829	197.602	60.148	186.193	PCG	synthesis				
ENSMUSG00000030868	ENSMUST00000123602	165.554	103.380	31.132	100.022	PCG	synthesis				
ENSMUSG00000030868	ENSMUST00000176193	76.802	60.354	15.697	50.951	PCG	synthesis				
ENSMUSG00000030868	ENSMUST00000176295	169.745	116.003	32.500	106.083	PCG	synthesis				
ENSMUSG00000030869	ENSMUST00000033157	115.994	77.203	29.164	74.120	PCG	synthesis				
ENSMUSG00000030869	ENSMUST00000106471	864.750	575.579	237.871	559.400	PCG	synthesis				
ENSMUSG00000030869	ENSMUST00000123296	417.739	266.843	121.165	268.582	PCG	synthesis				
ENSMUSG00000030869	ENSMUST00000130857	205.397	121.953	58.148	128.499	PCG	synthesis				
ENSMUSG00000030869	ENSMUST00000130904	913.505	555.642	264.717	577.955	PCG	synthesis				
ENSMUSG00000030869	ENSMUST00000139456	658.951	454.325	171.256	428.177	PCG	synthesis				
ENSMUSG00000030869	ENSMUST00000145863	182.319	148.658	35.878	122.285	PCG	synthesis				
ENSMUSG00000030869	ENSMUST00000146022	336.846	249.050	74.719	220.205	PCG	synthesis				
ENSMUSG00000030869	ENSMUST00000146964	249.997	173.425	75.729	166.384	PCG	synthesis				
ENSMUSG00000030869	ENSMUST00000153173	358.698	247.679	97.062	234.480	PCG	synthesis				
ENSMUSG00000030870	ENSMUST00000033158	299.475	177.822	52.482	176.593	PCG	synthesis				
ENSMUSG00000030870	ENSMUST00000124733	30.115	23.082	9.186	20.794	PCG	synthesis				
ENSMUSG00000030870	ENSMUST00000133390	66.022	36.913	13.837	38.924	PCG	synthesis				
ENSMUSG00000030870	ENSMUST00000148060	87.380	56.787	23.152	55.773	PCG	synthesis				
ENSMUSG00000030870	ENSMUST00000153640	79.876	39.598	18.220	45.898	PCG	synthesis				
ENSMUSG00000030871	ENSMUST00000033159	42.926	30.303	11.644	28.291	PCG	synthesis				
ENSMUSG00000030871	ENSMUST00000147397	108.857	62.612	28.653	66.707	PCG	synthesis				
ENSMUSG00000030871	ENSMUST00000151530	95.323	62.932	25.856	61.370	PCG	synthesis				
ENSMUSG00000030872	ENSMUST00000033160	166.497	111.141	37.333	104.990	PCG	synthesis				
ENSMUSG00000030872	ENSMUST00000124566	218.757	149.846	48.291	138.965	PCG	synthesis				
ENSMUSG00000030872	ENSMUST00000131081	9.645	3.767	1.804	5.072	PCG	synthesis				
ENSMUSG00000030872	ENSMUST00000138441	43.612	19.460	7.138	23.403	PCG	synthesis				
ENSMUSG00000030872	ENSMUST00000144779	354.864	236.754	77.959	223.192	PCG	synthesis				
ENSMUSG00000030872	ENSMUST00000145277	114.649	57.498	30.241	67.463	PCG	synthesis				
ENSMUSG00000030876	ENSMUST00000033163	102.332	77.417	29.340	69.697	PCG	synthesis				
ENSMUSG00000030878	ENSMUST00000033169	178.173	101.814	43.265	107.751	PCG	synthesis				
ENSMUSG00000030878	ENSMUST00000140247	195.130	110.380	47.173	117.561	PCG	synthesis				
ENSMUSG00000030879	ENSMUST00000033170	369.176	306.510	107.340	261.009	PCG	synthesis				
ENSMUSG00000030879	ENSMUST00000124482	288.531	174.815	68.465	177.270	PCG	synthesis				
ENSMUSG00000030879	ENSMUST00000176158	421.344	331.656	117.427	290.142	PCG	synthesis				
ENSMUSG00000030879	ENSMUST00000176498	675.651	524.987	194.148	464.929	PCG	synthesis				
ENSMUSG00000030879	ENSMUST00000176887	123.580	81.379	29.437	78.132	PCG	synthesis				
ENSMUSG00000030880	ENSMUST00000033173	141.159	92.776	33.304	89.079	PCG	synthesis				
ENSMUSG00000030880	ENSMUST00000106483	127.222	86.361	29.006	80.863	PCG	synthesis				
ENSMUSG00000030881	ENSMUST00000033171	88.981	54.511	18.588	54.027	PCG	synthesis				
ENSMUSG00000030881	ENSMUST00000084782	77.927	46.479	15.094	46.500	PCG	synthesis				
ENSMUSG00000030881	ENSMUST00000126589	35.514	37.026	11.339	27.959	PCG	synthesis				
ENSMUSG00000030881	ENSMUST00000127759	226.654	175.363	57.063	153.027	PCG	synthesis				
ENSMUSG00000030881	ENSMUST00000127853	71.824	42.051	13.043	42.306	PCG	synthesis				
ENSMUSG00000030881	ENSMUST00000131446	64.860	40.473	14.673	40.002	PCG	synthesis				
ENSMUSG00000030881	ENSMUST00000133519	31.634	21.705	9.644	20.994	PCG	synthesis				
ENSMUSG00000030881	ENSMUST00000134613	59.846	42.278	16.982	39.702	PCG	synthesis				
ENSMUSG00000030881	ENSMUST00000137931	78.769	47.963	16.573	47.769	PCG	synthesis				
ENSMUSG00000030881	ENSMUST00000142173	68.127	48.328	14.840	43.765	PCG	synthesis				
ENSMUSG00000030881	ENSMUST00000157028	44.784	32.259	10.869	29.304	PCG	synthesis				
ENSMUSG00000030882	ENSMUST00000142363	11.557	6.723	3.605	7.295	PCG	synthesis				
ENSMUSG00000030882	ENSMUST00000142874	7.092	3.365	1.959	4.138	PCG	synthesis				
ENSMUSG00000030882	ENSMUST00000145988	3.047	2.063	0.845	1.985	PCG	synthesis				
ENSMUSG00000030884	ENSMUST00000033176	447.140	315.536	138.741	300.472	PCG	synthesis				
ENSMUSG00000030884	ENSMUST00000123704	281.018	218.798	94.181	197.999	PCG	synthesis				
ENSMUSG00000030884	ENSMUST00000131191	910.824	683.437	271.383	621.881	PCG	synthesis				
ENSMUSG00000030884	ENSMUST00000137808	151.041	106.443	33.224	96.903	PCG	synthesis				
ENSMUSG00000030884	ENSMUST00000148958	999.229	665.978	305.922	657.043	PCG	synthesis				
ENSMUSG00000030884	ENSMUST00000150675	226.150	177.922	73.327	159.133	PCG	synthesis				
ENSMUSG00000030888	ENSMUST00000033179	111.282	68.008	26.474	68.588	PCG	synthesis				
ENSMUSG00000030888	ENSMUST00000098148	110.074	74.675	27.445	70.731	PCG	synthesis				
ENSMUSG00000030888	ENSMUST00000127738	92.852	57.385	15.048	55.095	PCG	synthesis				
ENSMUSG00000030888	ENSMUST00000137902	178.082	120.292	51.420	116.598	PCG	synthesis				
ENSMUSG00000030888	ENSMUST00000148176	138.377	95.920	34.648	89.648	PCG	synthesis				
ENSMUSG00000030888	ENSMUST00000154852	106.770	70.782	18.481	65.344	PCG	synthesis				
ENSMUSG00000030889	ENSMUST00000165055	NA	6.767	1.971	4.369	PCG	synthesis				
ENSMUSG00000030889	ENSMUST00000166668	NA	1.667	0.768	1.217	PCG	synthesis				
ENSMUSG00000030889	ENSMUST00000167213	NA	1.862	0.860	1.361	PCG	synthesis				
ENSMUSG00000030890	ENSMUST00000033182	114.018	91.996	26.776	77.597	PCG	synthesis				
ENSMUSG00000030890	ENSMUST00000127298	112.718	84.499	31.200	76.139	PCG	synthesis				
ENSMUSG00000030890	ENSMUST00000130565	133.783	108.223	27.014	89.673	PCG	synthesis				
ENSMUSG00000030890	ENSMUST00000136687	56.460	51.674	12.498	40.211	PCG	synthesis				
ENSMUSG00000030890	ENSMUST00000138150	151.371	117.984	31.028	100.128	PCG	synthesis				
ENSMUSG00000030890	ENSMUST00000145123	62.920	59.523	14.646	45.697	PCG	synthesis				
ENSMUSG00000030890	ENSMUST00000148971	85.056	64.957	20.985	56.999	PCG	synthesis				
ENSMUSG00000030890	ENSMUST00000149695	79.355	60.222	15.598	51.725	PCG	synthesis				
ENSMUSG00000030890	ENSMUST00000151108	51.610	39.756	13.271	34.879	PCG	synthesis				
ENSMUSG00000030890	ENSMUST00000152508	59.141	36.064	17.307	37.504	PCG	synthesis				
ENSMUSG00000030890	ENSMUST00000153557	60.578	46.290	13.171	40.013	PCG	synthesis				
ENSMUSG00000030890	ENSMUST00000154626	97.492	85.581	20.641	67.904	PCG	synthesis				
ENSMUSG00000030890	ENSMUST00000163389	90.885	71.083	20.648	60.872	PCG	synthesis				
ENSMUSG00000030894	ENSMUST00000033184	208.471	139.815	51.812	133.366	PCG	synthesis				
ENSMUSG00000030905	ENSMUST00000033198	13.278	6.440	3.087	7.602	PCG	synthesis				
ENSMUSG00000030905	ENSMUST00000134067	7.952	3.774	NA	5.863	PCG	synthesis				
ENSMUSG00000030917	ENSMUST00000033210	24.222	23.026	8.978	18.742	PCG	synthesis				
ENSMUSG00000030917	ENSMUST00000118737	21.998	19.453	7.416	16.289	PCG	synthesis				
ENSMUSG00000030917	ENSMUST00000155330	22.007	21.755	6.128	16.630	PCG	synthesis				
ENSMUSG00000030922	ENSMUST00000054440	31.469	16.070	4.845	17.461	PCG	synthesis				
ENSMUSG00000030922	ENSMUST00000106516	32.412	18.070	5.869	18.783	PCG	synthesis				
ENSMUSG00000030922	ENSMUST00000106517	25.036	14.025	4.448	14.503	PCG	synthesis				
ENSMUSG00000030922	ENSMUST00000106518	37.783	22.353	7.733	22.623	PCG	synthesis				
ENSMUSG00000030924	ENSMUST00000033218	53.495	35.573	15.411	34.826	PCG	synthesis				
ENSMUSG00000030924	ENSMUST00000084644	59.031	39.756	18.803	39.197	PCG	synthesis				
ENSMUSG00000030924	ENSMUST00000106520	61.383	48.077	19.435	42.965	PCG	synthesis				
ENSMUSG00000030924	ENSMUST00000133758	60.285	41.385	18.975	40.215	PCG	synthesis				
ENSMUSG00000030924	ENSMUST00000137015	41.782	18.132	7.450	22.455	PCG	synthesis				
ENSMUSG00000030924	ENSMUST00000138689	87.517	82.040	37.909	69.155	PCG	synthesis				
ENSMUSG00000030924	ENSMUST00000149132	33.135	23.353	10.288	22.258	PCG	synthesis				
ENSMUSG00000030924	ENSMUST00000151248	53.760	42.661	15.060	37.161	PCG	synthesis				
ENSMUSG00000030924	ENSMUST00000155938	36.621	29.422	19.994	28.679	PCG	synthesis				
ENSMUSG00000030929	ENSMUST00000033224	404.580	254.019	94.832	251.143	PCG	synthesis				
ENSMUSG00000030929	ENSMUST00000063902	198.497	137.682	41.565	125.915	PCG	synthesis				
ENSMUSG00000030929	ENSMUST00000106523	168.968	113.172	32.096	104.745	PCG	synthesis				
ENSMUSG00000030929	ENSMUST00000125595	164.292	102.914	41.110	102.772	PCG	synthesis				
ENSMUSG00000030929	ENSMUST00000133926	157.511	95.493	35.679	96.228	PCG	synthesis				
ENSMUSG00000030929	ENSMUST00000139192	300.793	176.809	72.104	183.235	PCG	synthesis				
ENSMUSG00000030929	ENSMUST00000150844	402.246	251.283	94.764	249.431	PCG	synthesis				
ENSMUSG00000030930	ENSMUST00000077472	13.095	8.183	3.102	8.126	PCG	synthesis				
ENSMUSG00000030930	ENSMUST00000080215	13.470	7.573	2.751	7.931	PCG	synthesis				
ENSMUSG00000030934	ENSMUST00000084500	91.141	63.939	25.052	60.044	PCG	synthesis				
ENSMUSG00000030942	ENSMUST00000033236	339.436	233.810	67.136	213.461	PCG	synthesis				
ENSMUSG00000030946	ENSMUST00000033241	37.920	24.529	9.239	23.896	PCG	synthesis				
ENSMUSG00000030946	ENSMUST00000106170	10.313	6.466	NA	8.389	PCG	synthesis				
ENSMUSG00000030946	ENSMUST00000133969	26.226	12.258	2.922	13.802	PCG	synthesis				
ENSMUSG00000030956	ENSMUST00000065371	17.963	7.384	2.683	9.343	PCG	synthesis				
ENSMUSG00000030956	ENSMUST00000097998	12.061	5.264	1.816	6.380	PCG	synthesis				
ENSMUSG00000030956	ENSMUST00000097999	17.935	7.195	2.806	9.312	PCG	synthesis				
ENSMUSG00000030956	ENSMUST00000106165	45.049	18.705	9.140	24.298	PCG	synthesis				
ENSMUSG00000030956	ENSMUST00000106166	51.985	22.290	10.760	28.345	PCG	synthesis				
ENSMUSG00000030956	ENSMUST00000106168	20.324	7.044	2.782	10.050	PCG	synthesis				
ENSMUSG00000030956	ENSMUST00000106169	17.990	6.944	2.705	9.213	PCG	synthesis				
ENSMUSG00000030956	ENSMUST00000134946	39.705	26.567	11.678	25.983	PCG	synthesis				
ENSMUSG00000030956	ENSMUST00000140865	32.229	15.453	9.707	19.130	PCG	synthesis				
ENSMUSG00000030956	ENSMUST00000146460	5.298	4.145	1.295	3.579	PCG	synthesis				
ENSMUSG00000030960	ENSMUST00000033257	127.277	74.021	33.309	78.202	PCG	synthesis				
ENSMUSG00000030960	ENSMUST00000120425	132.694	79.505	33.897	82.032	PCG	synthesis				
ENSMUSG00000030960	ENSMUST00000135932	52.342	34.906	9.409	32.219	PCG	synthesis				
ENSMUSG00000030960	ENSMUST00000141920	73.755	40.907	19.590	44.750	PCG	synthesis				
ENSMUSG00000030960	ENSMUST00000152410	94.325	52.152	21.622	56.033	PCG	synthesis				
ENSMUSG00000030960	ENSMUST00000154914	38.442	25.491	4.729	22.887	PCG	synthesis				
ENSMUSG00000030965	ENSMUST00000084497	121.018	75.505	24.171	73.565	PCG	synthesis				
ENSMUSG00000030965	ENSMUST00000106161	67.633	41.435	10.300	39.789	PCG	synthesis				
ENSMUSG00000030965	ENSMUST00000129552	126.078	77.467	27.350	76.965	PCG	synthesis				
ENSMUSG00000030965	ENSMUST00000134784	132.090	75.801	20.283	76.058	PCG	synthesis				
ENSMUSG00000030965	ENSMUST00000138436	87.957	54.517	18.045	53.506	PCG	synthesis				
ENSMUSG00000030965	ENSMUST00000144225	26.537	17.705	6.835	17.026	PCG	synthesis				
ENSMUSG00000030965	ENSMUST00000147786	126.820	74.606	21.350	74.258	PCG	synthesis				
ENSMUSG00000030966	ENSMUST00000033264	32.018	23.931	7.075	21.008	PCG	synthesis				
ENSMUSG00000030966	ENSMUST00000106913	24.716	18.189	4.990	15.965	PCG	synthesis				
ENSMUSG00000030967	ENSMUST00000033265	158.152	81.650	34.762	91.521	PCG	synthesis				
ENSMUSG00000030967	ENSMUST00000106157	385.931	226.131	75.276	229.113	PCG	synthesis				
ENSMUSG00000030967	ENSMUST00000153335	216.048	51.995	29.808	99.284	PCG	synthesis				
ENSMUSG00000030970	ENSMUST00000033269	371.226	243.496	68.065	227.596	PCG	synthesis				
ENSMUSG00000030970	ENSMUST00000155996	8.684	15.051	3.327	9.020	PCG	synthesis				
ENSMUSG00000030970	ENSMUST00000163601	10.011	6.239	1.189	5.813	PCG	synthesis				
ENSMUSG00000030970	ENSMUST00000164739	8.126	6.025	NA	7.076	PCG	synthesis				
ENSMUSG00000030970	ENSMUST00000164896	6.790	7.308	1.039	5.046	PCG	synthesis				
ENSMUSG00000030970	ENSMUST00000165457	375.115	245.282	68.772	229.723	PCG	synthesis				
ENSMUSG00000030970	ENSMUST00000165534	17.533	10.950	4.191	10.891	PCG	synthesis				
ENSMUSG00000030970	ENSMUST00000166400	16.883	9.635	3.608	10.042	PCG	synthesis				
ENSMUSG00000030970	ENSMUST00000166439	510.554	323.278	93.433	309.088	PCG	synthesis				
ENSMUSG00000030970	ENSMUST00000167218	NA	8.183	2.988	5.585	PCG	synthesis				
ENSMUSG00000030970	ENSMUST00000168238	7.970	5.560	2.881	5.470	PCG	synthesis				
ENSMUSG00000030970	ENSMUST00000168958	137.462	87.159	20.522	81.714	PCG	synthesis				
ENSMUSG00000030970	ENSMUST00000169570	289.208	180.325	53.807	174.447	PCG	synthesis				
ENSMUSG00000030970	ENSMUST00000170459	NA	4.409	1.639	3.024	PCG	synthesis				
ENSMUSG00000030970	ENSMUST00000171022	4.703	8.201	0.937	4.614	PCG	synthesis				
ENSMUSG00000030970	ENSMUST00000171727	13.644	12.239	2.576	9.486	PCG	synthesis				
ENSMUSG00000030970	ENSMUST00000171882	6.213	9.170	2.206	5.863	PCG	synthesis				
ENSMUSG00000030970	ENSMUST00000171968	3.395	3.629	1.286	2.770	PCG	synthesis				
ENSMUSG00000030970	ENSMUST00000172341	49.176	39.076	9.053	32.435	PCG	synthesis				
ENSMUSG00000030978	ENSMUST00000033283	372.516	246.943	89.227	236.229	PCG	synthesis				
ENSMUSG00000030979	ENSMUST00000033276	28.074	18.202	7.436	17.904	PCG	synthesis				
ENSMUSG00000030979	ENSMUST00000106144	9.572	9.120	1.399	6.697	PCG	synthesis				
ENSMUSG00000030979	ENSMUST00000106145	28.779	18.623	7.397	18.266	PCG	synthesis				
ENSMUSG00000030979	ENSMUST00000106146	31.643	20.076	8.256	19.992	PCG	synthesis				
ENSMUSG00000030979	ENSMUST00000124759	3.752	4.805	1.208	3.255	PCG	synthesis				
ENSMUSG00000030979	ENSMUST00000135760	22.584	14.787	5.448	14.273	PCG	synthesis				
ENSMUSG00000030979	ENSMUST00000144789	12.747	17.076	4.080	11.301	PCG	synthesis				
ENSMUSG00000030979	ENSMUST00000151348	110.971	67.228	36.125	71.441	PCG	synthesis				
ENSMUSG00000030979	ENSMUST00000153698	5.792	5.359	1.373	4.175	PCG	synthesis				
ENSMUSG00000030980	ENSMUST00000033277	531.829	355.178	123.918	336.975	PCG	synthesis				
ENSMUSG00000030980	ENSMUST00000063607	417.519	286.497	89.660	264.559	PCG	synthesis				
ENSMUSG00000030980	ENSMUST00000106549	571.845	417.110	135.998	374.985	PCG	synthesis				
ENSMUSG00000030980	ENSMUST00000106550	467.692	308.164	98.994	291.617	PCG	synthesis				
ENSMUSG00000030980	ENSMUST00000116280	509.319	330.882	109.870	316.690	PCG	synthesis				
ENSMUSG00000030980	ENSMUST00000126792	514.553	333.725	104.798	317.692	PCG	synthesis				
ENSMUSG00000030980	ENSMUST00000152309	867.651	557.126	199.560	541.446	PCG	synthesis				
ENSMUSG00000030982	ENSMUST00000033280	101.920	60.291	25.646	62.619	PCG	synthesis				
ENSMUSG00000030982	ENSMUST00000059390	130.937	84.228	29.859	81.675	PCG	synthesis				
ENSMUSG00000030982	ENSMUST00000106552	74.331	44.976	17.924	45.744	PCG	synthesis				
ENSMUSG00000030982	ENSMUST00000106553	97.510	59.045	26.077	60.877	PCG	synthesis				
ENSMUSG00000030982	ENSMUST00000129334	45.085	24.630	11.675	27.130	PCG	synthesis				
ENSMUSG00000030982	ENSMUST00000131162	34.727	23.762	6.956	21.815	PCG	synthesis				
ENSMUSG00000030982	ENSMUST00000136623	28.029	19.384	11.830	19.748	PCG	synthesis				
ENSMUSG00000030982	ENSMUST00000146350	11.081	5.893	3.075	6.683	PCG	synthesis				
ENSMUSG00000030982	ENSMUST00000148586	9.425	6.038	2.843	6.102	PCG	synthesis				
ENSMUSG00000030982	ENSMUST00000149749	125.218	63.398	27.527	72.048	PCG	synthesis				
ENSMUSG00000030982	ENSMUST00000175730	81.075	60.240	24.176	55.164	PCG	synthesis				
ENSMUSG00000030982	ENSMUST00000175922	19.134	12.755	6.779	12.890	PCG	synthesis				
ENSMUSG00000030982	ENSMUST00000175952	86.419	60.096	23.467	56.660	PCG	synthesis				
ENSMUSG00000030982	ENSMUST00000176197	123.278	84.178	35.456	80.971	PCG	synthesis				
ENSMUSG00000030983	ENSMUST00000033282	1307.754	958.821	330.313	865.629	PCG	synthesis				
ENSMUSG00000030983	ENSMUST00000132885	403.473	172.117	89.493	221.694	PCG	synthesis				
ENSMUSG00000030983	ENSMUST00000140472	605.438	496.710	137.230	413.126	PCG	synthesis				
ENSMUSG00000030983	ENSMUST00000151711	1262.348	964.368	308.057	844.925	PCG	synthesis				
ENSMUSG00000030983	ENSMUST00000157077	212.809	123.537	53.683	130.010	PCG	synthesis				
ENSMUSG00000030986	ENSMUST00000033290	136.327	95.046	39.095	90.156	PCG	synthesis				
ENSMUSG00000030986	ENSMUST00000063669	74.706	49.787	20.162	48.218	PCG	synthesis				
ENSMUSG00000030986	ENSMUST00000106139	66.233	40.856	17.612	41.567	PCG	synthesis				
ENSMUSG00000030986	ENSMUST00000130182	26.793	26.988	7.726	20.502	PCG	synthesis				
ENSMUSG00000030986	ENSMUST00000135989	11.136	9.000	1.944	7.360	PCG	synthesis				
ENSMUSG00000030986	ENSMUST00000136301	47.181	26.252	14.384	29.273	PCG	synthesis				
ENSMUSG00000030986	ENSMUST00000140593	85.504	58.498	23.684	55.896	PCG	synthesis				
ENSMUSG00000030986	ENSMUST00000146211	68.054	43.284	16.351	42.563	PCG	synthesis				
ENSMUSG00000030986	ENSMUST00000149876	82.667	71.234	17.873	57.258	PCG	synthesis				
ENSMUSG00000030987	ENSMUST00000033289	10.871	6.132	2.073	6.359	PCG	synthesis				
ENSMUSG00000030990	ENSMUST00000033292	64.988	51.077	17.280	44.448	PCG	synthesis				
ENSMUSG00000030990	ENSMUST00000119816	53.166	39.536	13.460	35.387	PCG	synthesis				
ENSMUSG00000030990	ENSMUST00000120119	107.814	81.681	28.963	72.819	PCG	synthesis				
ENSMUSG00000030990	ENSMUST00000120879	85.403	63.838	22.457	57.233	PCG	synthesis				
ENSMUSG00000030990	ENSMUST00000124619	11.566	7.101	3.898	7.522	PCG	synthesis				
ENSMUSG00000030990	ENSMUST00000126914	16.782	9.459	5.179	10.474	PCG	synthesis				
ENSMUSG00000030990	ENSMUST00000127804	31.808	17.101	8.869	19.259	PCG	synthesis				
ENSMUSG00000030990	ENSMUST00000129340	64.238	46.504	15.690	42.144	PCG	synthesis				
ENSMUSG00000030990	ENSMUST00000133311	85.138	67.442	21.638	58.073	PCG	synthesis				
ENSMUSG00000030990	ENSMUST00000134621	63.176	51.662	15.474	43.437	PCG	synthesis				
ENSMUSG00000030990	ENSMUST00000137303	76.948	73.524	18.341	56.271	PCG	synthesis				
ENSMUSG00000030990	ENSMUST00000138479	58.116	41.875	12.590	37.527	PCG	synthesis				
ENSMUSG00000030990	ENSMUST00000138753	29.319	17.887	8.414	18.540	PCG	synthesis				
ENSMUSG00000030990	ENSMUST00000140058	51.903	39.617	13.358	34.959	PCG	synthesis				
ENSMUSG00000030990	ENSMUST00000142873	29.419	15.623	8.191	17.745	PCG	synthesis				
ENSMUSG00000030990	ENSMUST00000143541	28.825	8.440	8.988	15.418	PCG	synthesis				
ENSMUSG00000030990	ENSMUST00000143759	26.857	13.208	7.545	15.870	PCG	synthesis				
ENSMUSG00000030990	ENSMUST00000145352	53.175	41.095	14.053	36.108	PCG	synthesis				
ENSMUSG00000030990	ENSMUST00000146559	7.165	7.812	3.208	6.062	PCG	synthesis				
ENSMUSG00000030990	ENSMUST00000146996	22.172	6.252	6.443	11.622	PCG	synthesis				
ENSMUSG00000030990	ENSMUST00000150891	120.030	96.814	32.917	83.253	PCG	synthesis				
ENSMUSG00000030990	ENSMUST00000153020	50.054	35.234	11.094	32.127	PCG	synthesis				
ENSMUSG00000030990	ENSMUST00000156529	116.864	87.405	31.694	78.654	PCG	synthesis				
ENSMUSG00000031004	ENSMUST00000033310	1155.715	879.184	380.665	805.188	PCG	synthesis				
ENSMUSG00000031007	ENSMUST00000033313	107.109	66.825	23.653	65.862	PCG	synthesis				
ENSMUSG00000031007	ENSMUST00000137277	51.098	34.982	7.874	31.318	PCG	synthesis				
ENSMUSG00000031010	ENSMUST00000089302	2088.729	1560.634	530.715	1393.360	PCG	synthesis				
ENSMUSG00000031010	ENSMUST00000124097	120.991	80.845	33.350	78.395	PCG	synthesis				
ENSMUSG00000031010	ENSMUST00000133997	3014.478	2358.955	724.263	2032.565	PCG	synthesis				
ENSMUSG00000031010	ENSMUST00000139764	943.492	718.029	222.125	627.882	PCG	synthesis				
ENSMUSG00000031010	ENSMUST00000149021	773.280	550.692	190.545	504.839	PCG	synthesis				
ENSMUSG00000031010	ENSMUST00000169594	1139.784	840.466	257.943	746.064	PCG	synthesis				
ENSMUSG00000031010	ENSMUST00000174762	716.765	524.295	193.337	478.132	PCG	synthesis				
ENSMUSG00000031012	ENSMUST00000033321	41.965	26.384	9.331	25.894	PCG	synthesis				
ENSMUSG00000031012	ENSMUST00000115435	23.289	16.403	5.465	15.052	PCG	synthesis				
ENSMUSG00000031012	ENSMUST00000115436	31.588	20.063	6.908	19.520	PCG	synthesis				
ENSMUSG00000031012	ENSMUST00000115438	38.854	23.982	8.821	23.885	PCG	synthesis				
ENSMUSG00000031012	ENSMUST00000124710	19.418	5.629	2.458	9.168	PCG	synthesis				
ENSMUSG00000031012	ENSMUST00000128012	85.733	60.209	18.890	54.944	PCG	synthesis				
ENSMUSG00000031012	ENSMUST00000128095	23.380	11.365	2.721	12.489	PCG	synthesis				
ENSMUSG00000031012	ENSMUST00000139735	120.487	57.504	27.459	68.484	PCG	synthesis				
ENSMUSG00000031012	ENSMUST00000152358	55.664	36.712	10.709	34.361	PCG	synthesis				
ENSMUSG00000031012	ENSMUST00000156096	44.472	28.504	10.092	27.689	PCG	synthesis				
ENSMUSG00000031015	ENSMUST00000033325	119.636	67.945	28.202	71.928	PCG	synthesis				
ENSMUSG00000031016	ENSMUST00000033326	350.289	204.143	73.896	209.443	PCG	synthesis				
ENSMUSG00000031021	ENSMUST00000033333	37.243	21.302	11.699	23.415	PCG	synthesis				
ENSMUSG00000031021	ENSMUST00000118571	32.485	18.711	9.927	20.374	PCG	synthesis				
ENSMUSG00000031023	ENSMUST00000033335	92.861	77.637	26.912	65.803	PCG	synthesis				
ENSMUSG00000031023	ENSMUST00000143581	31.341	28.422	6.741	22.168	PCG	synthesis				
ENSMUSG00000031023	ENSMUST00000147497	104.528	113.676	39.410	85.871	PCG	synthesis				
ENSMUSG00000031024	ENSMUST00000077909	49.935	32.127	10.058	30.707	PCG	synthesis				
ENSMUSG00000031024	ENSMUST00000079282	45.323	29.045	8.622	27.663	PCG	synthesis				
ENSMUSG00000031024	ENSMUST00000084738	54.337	35.303	9.900	33.180	PCG	synthesis				
ENSMUSG00000031024	ENSMUST00000168005	64.009	40.875	12.121	39.002	PCG	synthesis				
ENSMUSG00000031028	ENSMUST00000033341	20.296	12.610	6.315	13.074	PCG	synthesis				
ENSMUSG00000031028	ENSMUST00000119474	3.633	3.409	NA	3.521	PCG	synthesis				
ENSMUSG00000031028	ENSMUST00000147943	10.880	6.403	1.906	6.396	PCG	synthesis				
ENSMUSG00000031029	ENSMUST00000033342	372.452	223.427	101.609	232.496	PCG	synthesis				
ENSMUSG00000031029	ENSMUST00000147369	350.746	219.408	97.028	222.394	PCG	synthesis				
ENSMUSG00000031029	ENSMUST00000153596	256.357	178.929	67.726	167.671	PCG	synthesis				
ENSMUSG00000031059	ENSMUST00000116621	240.901	170.067	66.736	159.235	PCG	synthesis				
ENSMUSG00000031060	ENSMUST00000064911	175.712	102.097	31.762	103.190	PCG	synthesis				
ENSMUSG00000031060	ENSMUST00000082089	221.758	129.607	40.718	130.694	PCG	synthesis				
ENSMUSG00000031060	ENSMUST00000084383	194.690	116.669	39.655	117.005	PCG	synthesis				
ENSMUSG00000031060	ENSMUST00000115374	178.887	102.612	38.132	106.544	PCG	synthesis				
ENSMUSG00000031060	ENSMUST00000115375	169.928	102.487	35.660	102.692	PCG	synthesis				
ENSMUSG00000031060	ENSMUST00000141128	125.566	75.618	22.459	74.548	PCG	synthesis				
ENSMUSG00000031060	ENSMUST00000177738	166.012	97.556	31.333	98.300	PCG	synthesis				
ENSMUSG00000031065	ENSMUST00000033380	162.160	112.971	39.861	104.997	PCG	synthesis				
ENSMUSG00000031065	ENSMUST00000115364	168.190	112.896	41.422	107.503	PCG	synthesis				
ENSMUSG00000031065	ENSMUST00000122944	168.217	76.599	32.999	92.605	PCG	synthesis				
ENSMUSG00000031065	ENSMUST00000125035	99.496	74.549	25.328	66.458	PCG	synthesis				
ENSMUSG00000031065	ENSMUST00000129914	216.323	156.362	47.807	140.164	PCG	synthesis				
ENSMUSG00000031065	ENSMUST00000132365	52.434	36.152	10.958	33.181	PCG	synthesis				
ENSMUSG00000031065	ENSMUST00000146259	171.887	108.726	50.323	110.312	PCG	synthesis				
ENSMUSG00000031065	ENSMUST00000148757	93.355	55.335	18.544	55.745	PCG	synthesis				
ENSMUSG00000031066	ENSMUST00000033383	300.838	254.383	79.719	211.647	PCG	synthesis				
ENSMUSG00000031066	ENSMUST00000127294	53.834	48.951	16.411	39.732	PCG	synthesis				
ENSMUSG00000031066	ENSMUST00000137101	79.446	66.706	21.283	55.812	PCG	synthesis				
ENSMUSG00000031066	ENSMUST00000149960	268.518	218.917	71.608	186.348	PCG	synthesis				
ENSMUSG00000031068	ENSMUST00000064404	806.982	554.579	233.174	531.578	PCG	synthesis				
ENSMUSG00000031072	ENSMUST00000033388	74.148	44.749	21.910	46.936	PCG	synthesis				
ENSMUSG00000031072	ENSMUST00000093964	25.604	10.730	2.593	12.976	PCG	synthesis				
ENSMUSG00000031072	ENSMUST00000105895	24.121	14.768	4.944	14.611	PCG	synthesis				
ENSMUSG00000031072	ENSMUST00000128057	128.238	81.360	21.847	77.148	PCG	synthesis				
ENSMUSG00000031072	ENSMUST00000147460	30.691	18.466	5.591	18.249	PCG	synthesis				
ENSMUSG00000031073	ENSMUST00000033389	32.329	15.120	6.385	17.945	PCG	synthesis				
ENSMUSG00000031074	ENSMUST00000105898	15.163	10.598	1.898	9.220	PCG	synthesis				
ENSMUSG00000031077	ENSMUST00000033394	57.320	46.410	10.898	38.209	PCG	synthesis				
ENSMUSG00000031078	ENSMUST00000033407	122.198	98.354	39.023	86.525	PCG	synthesis				
ENSMUSG00000031078	ENSMUST00000103079	131.313	112.701	40.456	94.823	PCG	synthesis				
ENSMUSG00000031078	ENSMUST00000126018	143.309	88.159	33.168	88.212	PCG	synthesis				
ENSMUSG00000031078	ENSMUST00000134131	8.245	3.881	3.702	5.276	PCG	synthesis				
ENSMUSG00000031078	ENSMUST00000148778	15.629	4.711	3.353	7.898	PCG	synthesis				
ENSMUSG00000031078	ENSMUST00000150607	47.730	34.793	6.535	29.686	PCG	synthesis				
ENSMUSG00000031078	ENSMUST00000157079	58.949	43.322	13.048	38.440	PCG	synthesis				
ENSMUSG00000031090	ENSMUST00000033415	39.906	30.252	12.571	27.576	PCG	synthesis				
ENSMUSG00000031090	ENSMUST00000132520	34.425	25.718	10.232	23.458	PCG	synthesis				
ENSMUSG00000031090	ENSMUST00000155088	45.259	44.014	12.770	34.014	PCG	synthesis				
ENSMUSG00000031090	ENSMUST00000156638	51.207	40.504	17.605	36.439	PCG	synthesis				
ENSMUSG00000031093	ENSMUST00000033419	123.077	76.128	29.328	76.178	PCG	synthesis				
ENSMUSG00000031093	ENSMUST00000115264	179.143	116.437	39.710	111.763	PCG	synthesis				
ENSMUSG00000031093	ENSMUST00000115266	97.382	57.026	23.227	59.212	PCG	synthesis				
ENSMUSG00000031093	ENSMUST00000140175	47.977	29.391	25.307	34.225	PCG	synthesis				
ENSMUSG00000031093	ENSMUST00000145757	16.773	11.019	5.394	11.062	PCG	synthesis				
ENSMUSG00000031095	ENSMUST00000016681	1178.070	773.050	292.263	747.794	PCG	synthesis				
ENSMUSG00000031095	ENSMUST00000050083	1776.141	1164.002	405.463	1115.202	PCG	synthesis				
ENSMUSG00000031095	ENSMUST00000115118	1931.896	1265.784	483.160	1226.947	PCG	synthesis				
ENSMUSG00000031095	ENSMUST00000147129	1034.825	650.676	248.543	644.681	PCG	synthesis				
ENSMUSG00000031099	ENSMUST00000077569	44.509	33.869	11.833	30.070	PCG	synthesis				
ENSMUSG00000031099	ENSMUST00000088973	39.092	28.013	10.111	25.739	PCG	synthesis				
ENSMUSG00000031099	ENSMUST00000101616	45.653	35.844	12.617	31.371	PCG	synthesis				
ENSMUSG00000031099	ENSMUST00000141084	21.413	15.736	6.169	14.439	PCG	synthesis				
ENSMUSG00000031099	ENSMUST00000153548	49.331	40.196	14.145	34.557	PCG	synthesis				
ENSMUSG00000031099	ENSMUST00000153587	7.522	7.623	NA	7.572	PCG	synthesis				
ENSMUSG00000031103	ENSMUST00000033429	28.157	18.919	7.971	18.349	PCG	synthesis				
ENSMUSG00000031103	ENSMUST00000114958	27.690	18.849	7.731	18.090	PCG	synthesis				
ENSMUSG00000031103	ENSMUST00000140486	18.292	11.673	7.867	12.611	PCG	synthesis				
ENSMUSG00000031104	ENSMUST00000033430	7.833	8.793	2.123	6.250	PCG	synthesis				
ENSMUSG00000031105	ENSMUST00000033431	14.659	16.000	6.089	12.250	PCG	synthesis				
ENSMUSG00000031105	ENSMUST00000114936	17.871	20.491	7.833	15.398	PCG	synthesis				
ENSMUSG00000031105	ENSMUST00000128773	3.743	NA	1.218	2.480	PCG	synthesis				
ENSMUSG00000031105	ENSMUST00000134257	18.155	21.667	7.915	15.912	PCG	synthesis				
ENSMUSG00000031105	ENSMUST00000134757	18.805	21.158	8.462	16.142	PCG	synthesis				
ENSMUSG00000031105	ENSMUST00000150221	7.870	4.201	1.600	4.557	PCG	synthesis				
ENSMUSG00000031105	ENSMUST00000153047	11.319	7.227	2.416	6.987	PCG	synthesis				
ENSMUSG00000031105	ENSMUST00000177710	16.508	18.900	7.138	14.182	PCG	synthesis				
ENSMUSG00000031107	ENSMUST00000033433	320.586	201.866	84.670	202.374	PCG	synthesis				
ENSMUSG00000031107	ENSMUST00000139150	368.425	216.753	92.111	225.763	PCG	synthesis				
ENSMUSG00000031109	ENSMUST00000033437	56.496	45.039	17.251	39.595	PCG	synthesis				
ENSMUSG00000031109	ENSMUST00000114911	69.362	53.542	19.810	47.572	PCG	synthesis				
ENSMUSG00000031109	ENSMUST00000114912	43.283	32.152	13.092	29.509	PCG	synthesis				
ENSMUSG00000031109	ENSMUST00000114914	47.757	36.278	13.719	32.585	PCG	synthesis				
ENSMUSG00000031109	ENSMUST00000114918	55.188	41.510	15.961	37.553	PCG	synthesis				
ENSMUSG00000031109	ENSMUST00000137518	13.122	7.969	7.186	9.426	PCG	synthesis				
ENSMUSG00000031109	ENSMUST00000141393	11.017	6.447	5.005	7.490	PCG	synthesis				
ENSMUSG00000031109	ENSMUST00000155770	17.725	14.711	7.891	13.442	PCG	synthesis				
ENSMUSG00000031109	ENSMUST00000167659	43.411	32.950	12.428	29.597	PCG	synthesis				
ENSMUSG00000031111	ENSMUST00000033442	5.747	5.830	1.375	4.317	PCG	synthesis				
ENSMUSG00000031111	ENSMUST00000072037	7.989	8.371	2.288	6.216	PCG	synthesis				
ENSMUSG00000031111	ENSMUST00000114891	18.301	17.956	5.172	13.810	PCG	synthesis				
ENSMUSG00000031111	ENSMUST00000114893	NA	3.868	0.765	2.317	PCG	synthesis				
ENSMUSG00000031111	ENSMUST00000135492	14.367	5.661	NA	10.014	PCG	synthesis				
ENSMUSG00000031112	ENSMUST00000033444	60.907	43.926	14.600	39.811	PCG	synthesis				
ENSMUSG00000031112	ENSMUST00000114887	81.020	54.177	20.152	51.783	PCG	synthesis				
ENSMUSG00000031112	ENSMUST00000136741	26.885	27.001	8.489	20.791	PCG	synthesis				
ENSMUSG00000031112	ENSMUST00000146956	76.454	58.177	19.479	51.370	PCG	synthesis				
ENSMUSG00000031119	ENSMUST00000033450	114.905	61.951	27.503	68.120	PCG	synthesis				
ENSMUSG00000031133	ENSMUST00000033468	8.977	5.271	1.680	5.309	PCG	synthesis				
ENSMUSG00000031133	ENSMUST00000114735	5.500	3.491	NA	4.495	PCG	synthesis				
ENSMUSG00000031133	ENSMUST00000151768	17.240	9.723	3.634	10.199	PCG	synthesis				
ENSMUSG00000031134	ENSMUST00000098470	446.902	271.076	87.965	268.648	PCG	synthesis				
ENSMUSG00000031134	ENSMUST00000114726	551.796	347.052	108.684	335.844	PCG	synthesis				
ENSMUSG00000031134	ENSMUST00000114730	520.721	328.750	98.074	315.848	PCG	synthesis				
ENSMUSG00000031134	ENSMUST00000133346	45.799	19.214	14.765	26.593	PCG	synthesis				
ENSMUSG00000031134	ENSMUST00000140384	282.134	172.922	62.625	172.561	PCG	synthesis				
ENSMUSG00000031134	ENSMUST00000143310	647.869	383.053	122.812	384.578	PCG	synthesis				
ENSMUSG00000031137	ENSMUST00000033473	12.070	8.132	4.215	8.139	PCG	synthesis				
ENSMUSG00000031137	ENSMUST00000119306	10.112	7.503	3.453	7.023	PCG	synthesis				
ENSMUSG00000031137	ENSMUST00000119833	6.726	4.981	2.511	4.739	PCG	synthesis				
ENSMUSG00000031137	ENSMUST00000138503	15.950	10.296	NA	13.123	PCG	synthesis				
ENSMUSG00000031139	ENSMUST00000033478	290.617	213.219	84.825	196.220	PCG	synthesis				
ENSMUSG00000031139	ENSMUST00000063507	267.475	179.180	73.336	173.331	PCG	synthesis				
ENSMUSG00000031139	ENSMUST00000101531	294.250	197.810	81.627	191.229	PCG	synthesis				
ENSMUSG00000031143	ENSMUST00000033483	21.047	7.774	3.857	10.892	PCG	synthesis				
ENSMUSG00000031143	ENSMUST00000144674	20.937	8.906	3.211	11.018	PCG	synthesis				
ENSMUSG00000031144	ENSMUST00000069520	17.780	17.026	4.535	13.113	PCG	synthesis				
ENSMUSG00000031144	ENSMUST00000128890	2.471	NA	3.608	3.039	PCG	synthesis				
ENSMUSG00000031144	ENSMUST00000134355	5.408	4.258	NA	4.833	PCG	synthesis				
ENSMUSG00000031144	ENSMUST00000137515	4.475	2.302	3.671	3.482	PCG	synthesis				
ENSMUSG00000031144	ENSMUST00000149795	5.609	2.308	NA	3.959	PCG	synthesis				
ENSMUSG00000031144	ENSMUST00000150572	3.569	3.384	5.092	4.015	PCG	synthesis				
ENSMUSG00000031145	ENSMUST00000033485	6.140	5.944	1.792	4.625	PCG	synthesis				
ENSMUSG00000031145	ENSMUST00000123172	9.334	8.044	2.564	6.647	PCG	synthesis				
ENSMUSG00000031145	ENSMUST00000129662	59.900	40.083	14.680	38.221	PCG	synthesis				
ENSMUSG00000031145	ENSMUST00000153994	10.331	10.925	4.545	8.600	PCG	synthesis				
ENSMUSG00000031146	ENSMUST00000033486	840.858	471.571	193.289	501.906	PCG	synthesis				
ENSMUSG00000031146	ENSMUST00000136155	772.712	433.947	187.538	464.733	PCG	synthesis				
ENSMUSG00000031146	ENSMUST00000143854	506.619	313.454	147.482	322.518	PCG	synthesis				
ENSMUSG00000031148	ENSMUST00000049896	256.531	158.997	49.979	155.169	PCG	synthesis				
ENSMUSG00000031148	ENSMUST00000129845	190.563	84.518	25.689	100.257	PCG	synthesis				
ENSMUSG00000031148	ENSMUST00000154562	161.025	61.108	20.668	80.934	PCG	synthesis				
ENSMUSG00000031149	ENSMUST00000033489	78.065	69.668	18.113	55.282	PCG	synthesis				
ENSMUSG00000031150	ENSMUST00000033490	31.826	12.944	4.070	16.280	PCG	synthesis				
ENSMUSG00000031150	ENSMUST00000128289	3.862	NA	2.094	2.978	PCG	synthesis				
ENSMUSG00000031153	ENSMUST00000065932	18.585	13.560	5.605	12.583	PCG	synthesis				
ENSMUSG00000031153	ENSMUST00000101694	21.376	15.478	6.167	14.340	PCG	synthesis				
ENSMUSG00000031153	ENSMUST00000115675	14.614	10.403	4.264	9.760	PCG	synthesis				
ENSMUSG00000031153	ENSMUST00000132456	17.816	12.057	4.671	11.515	PCG	synthesis				
ENSMUSG00000031153	ENSMUST00000135622	10.038	6.239	2.661	6.313	PCG	synthesis				
ENSMUSG00000031153	ENSMUST00000136930	15.611	11.076	3.942	10.210	PCG	synthesis				
ENSMUSG00000031153	ENSMUST00000140540	13.872	8.893	3.303	8.689	PCG	synthesis				
ENSMUSG00000031153	ENSMUST00000144946	25.384	19.850	6.375	17.203	PCG	synthesis				
ENSMUSG00000031153	ENSMUST00000147232	68.145	19.309	15.784	34.413	PCG	synthesis				
ENSMUSG00000031154	ENSMUST00000033494	95.524	53.882	19.806	56.404	PCG	synthesis				
ENSMUSG00000031154	ENSMUST00000115665	131.450	78.191	28.304	79.315	PCG	synthesis				
ENSMUSG00000031154	ENSMUST00000115666	108.967	60.310	21.890	63.722	PCG	synthesis				
ENSMUSG00000031154	ENSMUST00000115667	164.246	94.310	34.822	97.793	PCG	synthesis				
ENSMUSG00000031154	ENSMUST00000115668	186.985	109.103	39.081	111.723	PCG	synthesis				
ENSMUSG00000031154	ENSMUST00000130908	152.826	106.675	42.536	100.679	PCG	synthesis				
ENSMUSG00000031154	ENSMUST00000148841	21.916	18.070	6.508	15.498	PCG	synthesis				
ENSMUSG00000031154	ENSMUST00000150644	181.349	105.342	37.919	108.203	PCG	synthesis				
ENSMUSG00000031155	ENSMUST00000033495	238.266	136.368	50.047	141.560	PCG	synthesis				
ENSMUSG00000031155	ENSMUST00000126715	11.823	9.176	1.709	7.569	PCG	synthesis				
ENSMUSG00000031155	ENSMUST00000145177	49.835	29.013	7.549	28.799	PCG	synthesis				
ENSMUSG00000031156	ENSMUST00000096514	39.330	22.812	11.605	24.582	PCG	synthesis				
ENSMUSG00000031156	ENSMUST00000115660	26.766	15.774	7.990	16.843	PCG	synthesis				
ENSMUSG00000031156	ENSMUST00000115663	2.407	1.780	NA	2.093	PCG	synthesis				
ENSMUSG00000031156	ENSMUST00000123277	5.216	5.176	1.843	4.078	PCG	synthesis				
ENSMUSG00000031156	ENSMUST00000153620	NA	3.082	1.363	2.222	PCG	synthesis				
ENSMUSG00000031156	ENSMUST00000155967	12.628	9.812	3.041	8.494	PCG	synthesis				
ENSMUSG00000031157	ENSMUST00000033497	90.336	69.631	22.822	60.930	PCG	synthesis				
ENSMUSG00000031157	ENSMUST00000115654	57.878	39.315	16.752	37.982	PCG	synthesis				
ENSMUSG00000031157	ENSMUST00000115655	69.353	47.485	16.343	44.394	PCG	synthesis				
ENSMUSG00000031157	ENSMUST00000154552	61.639	40.152	10.312	37.368	PCG	synthesis				
ENSMUSG00000031157	ENSMUST00000156741	72.794	46.133	20.111	46.346	PCG	synthesis				
ENSMUSG00000031158	ENSMUST00000033498	36.072	21.290	8.767	22.043	PCG	synthesis				
ENSMUSG00000031158	ENSMUST00000146406	11.713	3.585	NA	7.649	PCG	synthesis				
ENSMUSG00000031158	ENSMUST00000150541	42.908	36.888	15.014	31.603	PCG	synthesis				
ENSMUSG00000031160	ENSMUST00000033500	604.285	406.714	119.679	376.892	PCG	synthesis				
ENSMUSG00000031161	ENSMUST00000033501	74.825	54.901	18.578	49.435	PCG	synthesis				
ENSMUSG00000031161	ENSMUST00000115642	69.436	54.070	17.421	46.976	PCG	synthesis				
ENSMUSG00000031161	ENSMUST00000133349	17.588	14.208	6.135	12.644	PCG	synthesis				
ENSMUSG00000031161	ENSMUST00000137499	55.215	37.686	13.215	35.372	PCG	synthesis				
ENSMUSG00000031161	ENSMUST00000145675	37.069	29.932	9.903	25.635	PCG	synthesis				
ENSMUSG00000031161	ENSMUST00000151916	34.096	25.768	11.053	23.639	PCG	synthesis				
ENSMUSG00000031161	ENSMUST00000153788	46.010	32.837	6.864	28.570	PCG	synthesis				
ENSMUSG00000031161	ENSMUST00000154200	23.673	12.755	5.934	14.121	PCG	synthesis				
ENSMUSG00000031161	ENSMUST00000154244	4.832	8.302	2.165	5.099	PCG	synthesis				
ENSMUSG00000031161	ENSMUST00000156127	27.480	23.290	12.009	20.926	PCG	synthesis				
ENSMUSG00000031162	ENSMUST00000033502	9.791	4.182	2.317	5.430	PCG	synthesis				
ENSMUSG00000031162	ENSMUST00000125418	4.768	NA	1.128	2.948	PCG	synthesis				
ENSMUSG00000031166	ENSMUST00000033506	25.823	25.768	7.331	19.641	PCG	synthesis				
ENSMUSG00000031166	ENSMUST00000115623	5.124	6.164	1.918	4.402	PCG	synthesis				
ENSMUSG00000031166	ENSMUST00000127062	4.768	5.654	1.731	4.051	PCG	synthesis				
ENSMUSG00000031166	ENSMUST00000130050	16.361	21.856	9.266	15.828	PCG	synthesis				
ENSMUSG00000031166	ENSMUST00000130832	20.973	20.504	6.252	15.910	PCG	synthesis				
ENSMUSG00000031166	ENSMUST00000131929	11.063	9.705	5.482	8.750	PCG	synthesis				
ENSMUSG00000031166	ENSMUST00000133292	30.389	31.554	8.750	23.565	PCG	synthesis				
ENSMUSG00000031166	ENSMUST00000148135	NA	6.679	1.252	3.966	PCG	synthesis				
ENSMUSG00000031166	ENSMUST00000149257	15.822	13.057	4.625	11.168	PCG	synthesis				
ENSMUSG00000031166	ENSMUST00000153839	8.400	5.579	2.307	5.429	PCG	synthesis				
ENSMUSG00000031167	ENSMUST00000040010	343.966	192.476	79.285	205.242	PCG	synthesis				
ENSMUSG00000031167	ENSMUST00000115615	3534.961	2354.162	833.254	2240.792	PCG	synthesis				
ENSMUSG00000031167	ENSMUST00000115616	3161.182	2147.748	741.681	2016.871	PCG	synthesis				
ENSMUSG00000031167	ENSMUST00000115617	3194.500	2067.394	792.542	2018.145	PCG	synthesis				
ENSMUSG00000031167	ENSMUST00000115619	724.653	410.620	173.645	436.306	PCG	synthesis				
ENSMUSG00000031167	ENSMUST00000115621	3829.211	2631.804	938.774	2466.596	PCG	synthesis				
ENSMUSG00000031167	ENSMUST00000129947	3326.773	2288.274	806.703	2140.583	PCG	synthesis				
ENSMUSG00000031167	ENSMUST00000141629	486.643	293.736	122.487	300.956	PCG	synthesis				
ENSMUSG00000031167	ENSMUST00000141925	721.652	457.772	187.642	455.689	PCG	synthesis				
ENSMUSG00000031167	ENSMUST00000145450	56.377	30.221	11.678	32.759	PCG	synthesis				
ENSMUSG00000031167	ENSMUST00000155599	198.067	103.241	39.197	113.502	PCG	synthesis				
ENSMUSG00000031168	ENSMUST00000033509	57.823	31.529	13.937	34.430	PCG	synthesis				
ENSMUSG00000031168	ENSMUST00000140011	94.371	52.636	24.517	57.175	PCG	synthesis				
ENSMUSG00000031168	ENSMUST00000143223	6.168	3.623	1.821	3.870	PCG	synthesis				
ENSMUSG00000031168	ENSMUST00000149495	6.140	3.704	0.833	3.559	PCG	synthesis				
ENSMUSG00000031169	ENSMUST00000077595	49.029	34.353	10.709	31.364	PCG	synthesis				
ENSMUSG00000031169	ENSMUST00000082320	79.941	55.844	17.234	51.006	PCG	synthesis				
ENSMUSG00000031169	ENSMUST00000089402	77.012	53.725	16.697	49.145	PCG	synthesis				
ENSMUSG00000031169	ENSMUST00000089403	81.139	56.416	17.435	51.664	PCG	synthesis				
ENSMUSG00000031169	ENSMUST00000122943	42.386	29.208	8.755	26.783	PCG	synthesis				
ENSMUSG00000031169	ENSMUST00000139744	54.749	25.340	8.850	29.646	PCG	synthesis				
ENSMUSG00000031169	ENSMUST00000154695	83.738	56.901	16.932	52.523	PCG	synthesis				
ENSMUSG00000031171	ENSMUST00000033513	53.943	28.969	13.699	32.204	PCG	synthesis				
ENSMUSG00000031171	ENSMUST00000115594	101.701	62.272	29.626	64.533	PCG	synthesis				
ENSMUSG00000031171	ENSMUST00000115595	80.901	45.032	21.561	49.165	PCG	synthesis				
ENSMUSG00000031171	ENSMUST00000126924	105.178	71.813	27.590	68.194	PCG	synthesis				
ENSMUSG00000031171	ENSMUST00000144953	49.423	33.265	13.677	32.122	PCG	synthesis				
ENSMUSG00000031171	ENSMUST00000147467	6.634	5.516	3.750	5.300	PCG	synthesis				
ENSMUSG00000031171	ENSMUST00000149063	115.738	76.549	29.290	73.859	PCG	synthesis				
ENSMUSG00000031174	ENSMUST00000044598	41.993	31.032	12.665	28.563	PCG	synthesis				
ENSMUSG00000031174	ENSMUST00000072393	30.335	22.221	8.823	20.459	PCG	synthesis				
ENSMUSG00000031174	ENSMUST00000073392	34.617	24.994	10.130	23.247	PCG	synthesis				
ENSMUSG00000031174	ENSMUST00000115532	48.581	33.730	13.503	31.938	PCG	synthesis				
ENSMUSG00000031174	ENSMUST00000115533	52.708	37.592	14.532	34.944	PCG	synthesis				
ENSMUSG00000031174	ENSMUST00000115534	37.170	26.718	11.227	25.038	PCG	synthesis				
ENSMUSG00000031174	ENSMUST00000124744	22.492	18.290	6.416	15.733	PCG	synthesis				
ENSMUSG00000031174	ENSMUST00000155734	29.429	20.460	10.186	20.025	PCG	synthesis				
ENSMUSG00000031176	ENSMUST00000033519	72.611	60.366	20.442	51.140	PCG	synthesis				
ENSMUSG00000031176	ENSMUST00000125030	40.693	38.290	16.525	31.836	PCG	synthesis				
ENSMUSG00000031176	ENSMUST00000140019	24.313	27.321	10.021	20.552	PCG	synthesis				
ENSMUSG00000031176	ENSMUST00000154091	27.068	28.925	10.126	22.040	PCG	synthesis				
ENSMUSG00000031189	ENSMUST00000033532	3.514	3.252	1.235	2.667	PCG	synthesis				
ENSMUSG00000031189	ENSMUST00000151662	6.726	3.918	2.552	4.399	PCG	synthesis				
ENSMUSG00000031197	ENSMUST00000033540	561.853	391.481	156.302	369.879	PCG	synthesis				
ENSMUSG00000031197	ENSMUST00000114070	312.936	229.905	75.341	206.061	PCG	synthesis				
ENSMUSG00000031197	ENSMUST00000123419	148.498	120.412	40.277	103.062	PCG	synthesis				
ENSMUSG00000031198	ENSMUST00000033541	220.294	160.884	63.627	148.269	PCG	synthesis				
ENSMUSG00000031198	ENSMUST00000123540	326.625	252.534	74.019	217.726	PCG	synthesis				
ENSMUSG00000031198	ENSMUST00000147998	57.631	38.510	18.534	38.225	PCG	synthesis				
ENSMUSG00000031200	ENSMUST00000033542	29.657	25.214	9.293	21.388	PCG	synthesis				
ENSMUSG00000031200	ENSMUST00000114081	34.544	30.674	7.022	24.080	PCG	synthesis				
ENSMUSG00000031200	ENSMUST00000143538	28.532	25.108	8.929	20.856	PCG	synthesis				
ENSMUSG00000031200	ENSMUST00000147830	54.062	37.315	12.026	34.468	PCG	synthesis				
ENSMUSG00000031201	ENSMUST00000033544	164.401	108.600	40.720	104.574	PCG	synthesis				
ENSMUSG00000031201	ENSMUST00000114074	277.797	203.131	70.169	183.699	PCG	synthesis				
ENSMUSG00000031201	ENSMUST00000118428	265.352	184.086	63.175	170.871	PCG	synthesis				
ENSMUSG00000031201	ENSMUST00000124321	151.545	107.355	39.054	99.318	PCG	synthesis				
ENSMUSG00000031201	ENSMUST00000133781	653.763	462.898	157.326	424.662	PCG	synthesis				
ENSMUSG00000031201	ENSMUST00000151938	205.131	146.425	50.432	133.996	PCG	synthesis				
ENSMUSG00000031201	ENSMUST00000152228	277.916	230.420	60.301	189.546	PCG	synthesis				
ENSMUSG00000031202	ENSMUST00000033545	35.733	18.063	5.286	19.694	PCG	synthesis				
ENSMUSG00000031207	ENSMUST00000117399	627.436	462.898	132.528	407.621	PCG	synthesis				
ENSMUSG00000031207	ENSMUST00000135027	12.875	6.950	NA	9.912	PCG	synthesis				
ENSMUSG00000031207	ENSMUST00000149985	38.241	26.510	8.106	24.286	PCG	synthesis				
ENSMUSG00000031214	ENSMUST00000033560	4.731	2.208	1.412	2.783	PCG	synthesis				
ENSMUSG00000031214	ENSMUST00000113826	7.934	3.698	2.809	4.813	PCG	synthesis				
ENSMUSG00000031214	ENSMUST00000125150	7.138	2.503	1.949	3.863	PCG	synthesis				
ENSMUSG00000031214	ENSMUST00000142267	3.651	NA	1.077	2.364	PCG	synthesis				
ENSMUSG00000031214	ENSMUST00000147805	6.643	2.774	2.259	3.892	PCG	synthesis				
ENSMUSG00000031214	ENSMUST00000156917	2.599	NA	1.232	1.916	PCG	synthesis				
ENSMUSG00000031216	ENSMUST00000036606	30.719	20.485	6.830	19.345	PCG	synthesis				
ENSMUSG00000031216	ENSMUST00000127361	10.368	11.799	2.201	8.123	PCG	synthesis				
ENSMUSG00000031221	ENSMUST00000033570	566.611	387.261	211.448	388.440	PCG	synthesis				
ENSMUSG00000031221	ENSMUST00000144881	95.350	53.511	26.566	58.476	PCG	synthesis				
ENSMUSG00000031224	ENSMUST00000033575	51.930	32.988	9.077	31.332	PCG	synthesis				
ENSMUSG00000031226	ENSMUST00000033577	231.659	138.513	68.741	146.304	PCG	synthesis				
ENSMUSG00000031226	ENSMUST00000119477	133.655	75.870	33.863	81.129	PCG	synthesis				
ENSMUSG00000031226	ENSMUST00000125343	77.982	39.460	15.409	44.284	PCG	synthesis				
ENSMUSG00000031227	ENSMUST00000033578	4.017	2.522	1.334	2.624	PCG	synthesis				
ENSMUSG00000031229	ENSMUST00000101305	183.490	120.386	48.224	117.367	PCG	synthesis				
ENSMUSG00000031229	ENSMUST00000113573	1939.481	1374.089	491.349	1268.306	PCG	synthesis				
ENSMUSG00000031229	ENSMUST00000123174	4175.016	3140.954	1228.449	2848.139	PCG	synthesis				
ENSMUSG00000031229	ENSMUST00000126345	182.273	175.979	37.195	131.816	PCG	synthesis				
ENSMUSG00000031229	ENSMUST00000127221	1857.994	1306.458	450.287	1204.913	PCG	synthesis				
ENSMUSG00000031229	ENSMUST00000128968	3066.225	2163.497	851.242	2026.988	PCG	synthesis				
ENSMUSG00000031229	ENSMUST00000130980	554.990	421.985	126.051	367.675	PCG	synthesis				
ENSMUSG00000031229	ENSMUST00000133543	295.888	251.144	101.851	216.294	PCG	synthesis				
ENSMUSG00000031229	ENSMUST00000134381	1149.977	770.112	259.526	726.539	PCG	synthesis				
ENSMUSG00000031229	ENSMUST00000134507	1460.351	980.740	335.676	925.589	PCG	synthesis				
ENSMUSG00000031229	ENSMUST00000137453	659.839	452.684	161.556	424.693	PCG	synthesis				
ENSMUSG00000031229	ENSMUST00000138765	1285.023	1049.540	249.495	861.353	PCG	synthesis				
ENSMUSG00000031229	ENSMUST00000141609	1814.950	1279.225	433.123	1175.766	PCG	synthesis				
ENSMUSG00000031229	ENSMUST00000142235	1194.779	865.423	255.364	771.855	PCG	synthesis				
ENSMUSG00000031229	ENSMUST00000143361	479.561	392.902	98.495	323.653	PCG	synthesis				
ENSMUSG00000031229	ENSMUST00000146193	900.218	682.752	188.575	590.515	PCG	synthesis				
ENSMUSG00000031229	ENSMUST00000150914	1219.623	804.535	294.627	772.928	PCG	synthesis				
ENSMUSG00000031229	ENSMUST00000154866	969.745	667.852	247.972	628.523	PCG	synthesis				
ENSMUSG00000031229	ENSMUST00000155445	1247.515	880.473	252.149	793.379	PCG	synthesis				
ENSMUSG00000031231	ENSMUST00000033582	1416.437	946.217	390.507	917.720	PCG	synthesis				
ENSMUSG00000031231	ENSMUST00000152398	1703.805	1143.725	455.502	1101.011	PCG	synthesis				
ENSMUSG00000031231	ENSMUST00000155377	3259.854	2257.399	943.495	2153.583	PCG	synthesis				
ENSMUSG00000031232	ENSMUST00000033583	123.763	93.254	33.616	83.544	PCG	synthesis				
ENSMUSG00000031232	ENSMUST00000113566	219.663	164.777	57.017	147.152	PCG	synthesis				
ENSMUSG00000031232	ENSMUST00000139421	107.237	81.820	30.781	73.279	PCG	synthesis				
ENSMUSG00000031232	ENSMUST00000151689	227.166	181.809	60.390	156.455	PCG	synthesis				
ENSMUSG00000031239	ENSMUST00000033591	50.036	47.756	16.709	38.167	PCG	synthesis				
ENSMUSG00000031242	ENSMUST00000120722	30.252	23.302	7.615	20.390	PCG	synthesis				
ENSMUSG00000031245	ENSMUST00000033597	787.161	545.837	272.070	535.023	PCG	synthesis				
ENSMUSG00000031246	ENSMUST00000033598	140.097	68.423	31.825	80.115	PCG	synthesis				
ENSMUSG00000031246	ENSMUST00000126097	31.552	15.717	7.419	18.229	PCG	synthesis				
ENSMUSG00000031246	ENSMUST00000133614	13.799	10.673	4.574	9.682	PCG	synthesis				
ENSMUSG00000031256	ENSMUST00000033609	203.036	141.481	62.671	135.729	PCG	synthesis				
ENSMUSG00000031256	ENSMUST00000113286	54.428	37.120	15.150	35.566	PCG	synthesis				
ENSMUSG00000031256	ENSMUST00000113287	188.999	125.506	54.100	122.868	PCG	synthesis				
ENSMUSG00000031256	ENSMUST00000136510	34.626	21.221	12.053	22.633	PCG	synthesis				
ENSMUSG00000031256	ENSMUST00000144483	67.916	53.523	21.728	47.723	PCG	synthesis				
ENSMUSG00000031256	ENSMUST00000148080	33.748	19.070	6.927	19.915	PCG	synthesis				
ENSMUSG00000031256	ENSMUST00000149658	157.941	105.883	47.049	103.624	PCG	synthesis				
ENSMUSG00000031256	ENSMUST00000156778	48.279	35.579	14.564	32.807	PCG	synthesis				
ENSMUSG00000031262	ENSMUST00000081064	158.902	113.694	42.836	105.144	PCG	synthesis				
ENSMUSG00000031262	ENSMUST00000101251	153.787	110.430	41.701	101.973	PCG	synthesis				
ENSMUSG00000031262	ENSMUST00000125604	116.205	74.448	29.382	73.345	PCG	synthesis				
ENSMUSG00000031262	ENSMUST00000129782	43.576	32.051	12.716	29.448	PCG	synthesis				
ENSMUSG00000031262	ENSMUST00000144678	58.610	46.240	17.416	40.755	PCG	synthesis				
ENSMUSG00000031266	ENSMUST00000033621	103.403	69.366	22.215	64.995	PCG	synthesis				
ENSMUSG00000031266	ENSMUST00000153024	72.080	33.592	6.302	37.325	PCG	synthesis				
ENSMUSG00000031278	ENSMUST00000033634	188.843	133.513	42.444	121.600	PCG	synthesis				
ENSMUSG00000031278	ENSMUST00000112903	170.670	124.619	37.619	110.969	PCG	synthesis				
ENSMUSG00000031278	ENSMUST00000112904	186.308	131.984	42.422	120.238	PCG	synthesis				
ENSMUSG00000031278	ENSMUST00000112907	173.049	121.751	36.369	110.390	PCG	synthesis				
ENSMUSG00000031278	ENSMUST00000140520	175.163	137.116	45.998	119.426	PCG	synthesis				
ENSMUSG00000031284	ENSMUST00000033640	5.518	4.201	1.063	3.594	PCG	synthesis				
ENSMUSG00000031284	ENSMUST00000112863	5.866	4.711	1.261	3.946	PCG	synthesis				
ENSMUSG00000031284	ENSMUST00000112864	7.357	5.736	1.576	4.890	PCG	synthesis				
ENSMUSG00000031284	ENSMUST00000112865	7.138	5.396	1.433	4.656	PCG	synthesis				
ENSMUSG00000031284	ENSMUST00000112868	5.271	3.943	1.031	3.415	PCG	synthesis				
ENSMUSG00000031284	ENSMUST00000156449	6.497	2.881	NA	4.689	PCG	synthesis				
ENSMUSG00000031284	ENSMUST00000172330	6.634	5.107	1.317	4.353	PCG	synthesis				
ENSMUSG00000031286	ENSMUST00000033643	52.452	35.278	14.271	34.000	PCG	synthesis				
ENSMUSG00000031290	ENSMUST00000112819	40.519	28.441	10.189	26.383	PCG	synthesis				
ENSMUSG00000031290	ENSMUST00000134265	20.086	14.208	6.055	13.450	PCG	synthesis				
ENSMUSG00000031290	ENSMUST00000136789	39.687	27.944	10.302	25.978	PCG	synthesis				
ENSMUSG00000031290	ENSMUST00000137665	47.757	35.668	13.014	32.146	PCG	synthesis				
ENSMUSG00000031290	ENSMUST00000151730	17.277	10.529	2.930	10.245	PCG	synthesis				
ENSMUSG00000031290	ENSMUST00000152838	33.336	24.227	8.896	22.153	PCG	synthesis				
ENSMUSG00000031292	ENSMUST00000087104	55.609	45.812	14.610	38.677	PCG	synthesis				
ENSMUSG00000031292	ENSMUST00000112355	11.182	8.799	NA	9.991	PCG	synthesis				
ENSMUSG00000031295	ENSMUST00000033652	43.265	45.215	15.581	34.687	PCG	synthesis				
ENSMUSG00000031295	ENSMUST00000112376	37.188	31.919	14.128	27.745	PCG	synthesis				
ENSMUSG00000031295	ENSMUST00000112377	57.961	56.806	20.014	44.927	PCG	synthesis				
ENSMUSG00000031295	ENSMUST00000112380	34.452	32.491	12.063	26.335	PCG	synthesis				
ENSMUSG00000031295	ENSMUST00000131765	24.496	14.944	10.518	16.653	PCG	synthesis				
ENSMUSG00000031295	ENSMUST00000139496	48.151	47.479	15.300	36.977	PCG	synthesis				
ENSMUSG00000031295	ENSMUST00000139587	7.357	7.239	6.414	7.003	PCG	synthesis				
ENSMUSG00000031295	ENSMUST00000146752	68.466	61.605	24.880	51.650	PCG	synthesis				
ENSMUSG00000031295	ENSMUST00000153907	61.712	66.322	14.941	47.659	PCG	synthesis				
ENSMUSG00000031295	ENSMUST00000154142	27.049	24.063	9.704	20.272	PCG	synthesis				
ENSMUSG00000031299	ENSMUST00000033662	893.493	604.492	194.451	564.145	PCG	synthesis				
ENSMUSG00000031299	ENSMUST00000126440	84.479	52.592	30.241	55.771	PCG	synthesis				
ENSMUSG00000031299	ENSMUST00000127535	25.219	24.378	5.394	18.331	PCG	synthesis				
ENSMUSG00000031299	ENSMUST00000156531	121.476	95.166	26.442	81.028	PCG	synthesis				
ENSMUSG00000031302	ENSMUST00000065858	9.050	5.774	2.525	5.783	PCG	synthesis				
ENSMUSG00000031302	ENSMUST00000118111	8.492	5.516	2.380	5.463	PCG	synthesis				
ENSMUSG00000031302	ENSMUST00000130555	9.325	3.893	2.000	5.073	PCG	synthesis				
ENSMUSG00000031302	ENSMUST00000144860	4.301	NA	1.763	3.032	PCG	synthesis				
ENSMUSG00000031302	ENSMUST00000151528	8.977	5.723	2.518	5.739	PCG	synthesis				
ENSMUSG00000031309	ENSMUST00000033671	83.052	57.354	20.769	53.725	PCG	synthesis				
ENSMUSG00000031309	ENSMUST00000112491	141.726	124.141	41.444	102.437	PCG	synthesis				
ENSMUSG00000031309	ENSMUST00000112492	53.394	38.278	16.956	36.209	PCG	synthesis				
ENSMUSG00000031309	ENSMUST00000112493	119.838	103.128	35.597	86.188	PCG	synthesis				
ENSMUSG00000031309	ENSMUST00000126686	5.802	2.409	1.126	3.112	PCG	synthesis				
ENSMUSG00000031309	ENSMUST00000142668	119.151	119.883	35.534	91.523	PCG	synthesis				
ENSMUSG00000031309	ENSMUST00000148570	112.444	96.065	31.689	80.066	PCG	synthesis				
ENSMUSG00000031309	ENSMUST00000149939	111.620	91.883	35.180	79.561	PCG	synthesis				
ENSMUSG00000031309	ENSMUST00000156648	45.927	38.837	20.467	35.077	PCG	synthesis				
ENSMUSG00000031310	ENSMUST00000063577	65.958	42.209	15.985	41.384	PCG	synthesis				
ENSMUSG00000031310	ENSMUST00000117637	31.451	21.321	7.680	20.151	PCG	synthesis				
ENSMUSG00000031310	ENSMUST00000117901	99.550	65.146	25.575	63.424	PCG	synthesis				
ENSMUSG00000031310	ENSMUST00000118092	40.611	27.881	9.356	25.949	PCG	synthesis				
ENSMUSG00000031310	ENSMUST00000119699	42.057	28.787	10.143	26.995	PCG	synthesis				
ENSMUSG00000031310	ENSMUST00000120107	60.312	39.548	15.280	38.380	PCG	synthesis				
ENSMUSG00000031310	ENSMUST00000120201	43.868	32.730	11.680	29.426	PCG	synthesis				
ENSMUSG00000031310	ENSMUST00000121429	43.118	32.158	11.312	28.863	PCG	synthesis				
ENSMUSG00000031310	ENSMUST00000121520	92.751	61.121	23.416	59.096	PCG	synthesis				
ENSMUSG00000031310	ENSMUST00000129545	128.009	74.266	25.554	75.943	PCG	synthesis				
ENSMUSG00000031310	ENSMUST00000129561	64.586	44.611	15.259	41.485	PCG	synthesis				
ENSMUSG00000031310	ENSMUST00000129586	180.598	129.701	40.202	116.834	PCG	synthesis				
ENSMUSG00000031310	ENSMUST00000137416	76.491	47.290	17.837	47.206	PCG	synthesis				
ENSMUSG00000031310	ENSMUST00000141895	46.403	30.196	10.196	28.932	PCG	synthesis				
ENSMUSG00000031310	ENSMUST00000147017	10.441	9.472	2.288	7.400	PCG	synthesis				
ENSMUSG00000031310	ENSMUST00000155040	197.774	100.399	47.369	115.180	PCG	synthesis				
ENSMUSG00000031311	ENSMUST00000033673	1950.060	1303.471	495.743	1249.758	PCG	synthesis				
ENSMUSG00000031311	ENSMUST00000126019	157.612	104.751	39.577	100.647	PCG	synthesis				
ENSMUSG00000031311	ENSMUST00000134783	2026.230	1533.621	478.213	1346.021	PCG	synthesis				
ENSMUSG00000031311	ENSMUST00000136251	1561.731	1201.764	374.144	1045.880	PCG	synthesis				
ENSMUSG00000031311	ENSMUST00000147498	431.776	313.674	98.130	281.193	PCG	synthesis				
ENSMUSG00000031311	ENSMUST00000147708	194.269	83.876	60.209	112.785	PCG	synthesis				
ENSMUSG00000031311	ENSMUST00000148312	1994.175	1509.174	506.440	1336.596	PCG	synthesis				
ENSMUSG00000031314	ENSMUST00000101341	335.629	253.886	83.661	224.392	PCG	synthesis				
ENSMUSG00000031314	ENSMUST00000118878	445.612	317.448	109.856	290.972	PCG	synthesis				
ENSMUSG00000031314	ENSMUST00000129487	428.893	319.511	109.277	285.894	PCG	synthesis				
ENSMUSG00000031314	ENSMUST00000140470	221.630	150.972	40.519	137.707	PCG	synthesis				
ENSMUSG00000031314	ENSMUST00000143908	300.491	211.219	72.177	194.629	PCG	synthesis				
ENSMUSG00000031314	ENSMUST00000149274	320.091	243.100	72.574	211.922	PCG	synthesis				
ENSMUSG00000031320	ENSMUST00000033683	9709.624	6858.280	2746.941	6438.282	PCG	synthesis				
ENSMUSG00000031320	ENSMUST00000152739	983.343	694.312	253.572	643.742	PCG	synthesis				
ENSMUSG00000031320	ENSMUST00000155028	12640.254	9329.797	3550.884	8506.978	PCG	synthesis				
ENSMUSG00000031325	ENSMUST00000033688	179.006	104.789	37.803	107.199	PCG	synthesis				
ENSMUSG00000031325	ENSMUST00000127012	347.232	191.508	69.990	202.910	PCG	synthesis				
ENSMUSG00000031325	ENSMUST00000133491	157.621	95.939	37.723	97.094	PCG	synthesis				
ENSMUSG00000031327	ENSMUST00000116547	111.108	72.882	26.679	70.223	PCG	synthesis				
ENSMUSG00000031328	ENSMUST00000033699	124.450	85.625	28.471	79.515	PCG	synthesis				
ENSMUSG00000031328	ENSMUST00000101454	165.545	117.707	38.028	107.093	PCG	synthesis				
ENSMUSG00000031328	ENSMUST00000114299	107.777	76.398	24.968	69.714	PCG	synthesis				
ENSMUSG00000031328	ENSMUST00000124950	24.057	18.114	6.131	16.100	PCG	synthesis				
ENSMUSG00000031328	ENSMUST00000127463	286.673	216.414	62.908	188.665	PCG	synthesis				
ENSMUSG00000031328	ENSMUST00000127924	245.522	185.350	63.327	164.733	PCG	synthesis				
ENSMUSG00000031328	ENSMUST00000130007	148.433	116.713	34.674	99.940	PCG	synthesis				
ENSMUSG00000031328	ENSMUST00000130203	83.802	64.876	18.556	55.745	PCG	synthesis				
ENSMUSG00000031328	ENSMUST00000133174	219.910	155.469	64.080	146.486	PCG	synthesis				
ENSMUSG00000031328	ENSMUST00000133288	96.229	60.869	14.435	57.178	PCG	synthesis				
ENSMUSG00000031328	ENSMUST00000133609	11.631	11.849	2.971	8.817	PCG	synthesis				
ENSMUSG00000031328	ENSMUST00000141528	73.910	50.548	18.755	47.738	PCG	synthesis				
ENSMUSG00000031328	ENSMUST00000144429	145.478	103.216	33.062	93.919	PCG	synthesis				
ENSMUSG00000031328	ENSMUST00000150554	118.904	83.467	33.536	78.636	PCG	synthesis				
ENSMUSG00000031328	ENSMUST00000156766	101.408	69.291	24.912	65.204	PCG	synthesis				
ENSMUSG00000031329	ENSMUST00000033691	119.664	67.851	27.229	71.581	PCG	synthesis				
ENSMUSG00000031333	ENSMUST00000033695	247.490	186.350	62.000	165.280	PCG	synthesis				
ENSMUSG00000031333	ENSMUST00000140333	11.246	11.277	NA	11.262	PCG	synthesis				
ENSMUSG00000031337	ENSMUST00000025391	59.342	47.429	20.343	42.371	PCG	synthesis				
ENSMUSG00000031337	ENSMUST00000033700	54.328	43.731	17.215	38.424	PCG	synthesis				
ENSMUSG00000031337	ENSMUST00000061970	48.874	39.334	15.564	34.591	PCG	synthesis				
ENSMUSG00000031337	ENSMUST00000101501	25.411	11.724	5.075	14.070	PCG	synthesis				
ENSMUSG00000031337	ENSMUST00000114617	51.436	41.014	17.072	36.507	PCG	synthesis				
ENSMUSG00000031337	ENSMUST00000114621	48.718	38.982	16.469	34.723	PCG	synthesis				
ENSMUSG00000031337	ENSMUST00000126208	24.167	19.378	7.690	17.078	PCG	synthesis				
ENSMUSG00000031337	ENSMUST00000129722	28.889	24.435	11.123	21.482	PCG	synthesis				
ENSMUSG00000031337	ENSMUST00000134859	14.312	11.510	4.237	10.020	PCG	synthesis				
ENSMUSG00000031337	ENSMUST00000151415	7.284	NA	1.959	4.621	PCG	synthesis				
ENSMUSG00000031337	ENSMUST00000152810	9.261	3.415	3.191	5.289	PCG	synthesis				
ENSMUSG00000031337	ENSMUST00000156452	29.932	23.541	9.634	21.036	PCG	synthesis				
ENSMUSG00000031337	ENSMUST00000171933	52.278	44.183	17.573	38.012	PCG	synthesis				
ENSMUSG00000031340	ENSMUST00000064780	8.071	6.371	1.906	5.449	PCG	synthesis				
ENSMUSG00000031342	ENSMUST00000060210	14.467	3.579	2.603	6.883	PCG	synthesis				
ENSMUSG00000031342	ENSMUST00000112223	25.759	7.101	3.380	12.080	PCG	synthesis				
ENSMUSG00000031342	ENSMUST00000112224	23.874	6.384	3.152	11.137	PCG	synthesis				
ENSMUSG00000031342	ENSMUST00000112226	18.969	4.434	3.116	8.840	PCG	synthesis				
ENSMUSG00000031342	ENSMUST00000112227	15.867	4.025	2.806	7.566	PCG	synthesis				
ENSMUSG00000031342	ENSMUST00000112228	15.593	3.717	2.736	7.349	PCG	synthesis				
ENSMUSG00000031342	ENSMUST00000112229	20.534	5.151	3.392	9.692	PCG	synthesis				
ENSMUSG00000031342	ENSMUST00000112233	22.108	5.170	3.654	10.311	PCG	synthesis				
ENSMUSG00000031342	ENSMUST00000112235	27.425	7.560	3.600	12.862	PCG	synthesis				
ENSMUSG00000031347	ENSMUST00000033713	191.039	129.997	46.969	122.668	PCG	synthesis				
ENSMUSG00000031347	ENSMUST00000114550	164.694	113.650	39.718	106.021	PCG	synthesis				
ENSMUSG00000031347	ENSMUST00000114551	135.741	92.392	30.798	86.311	PCG	synthesis				
ENSMUSG00000031347	ENSMUST00000152200	13.708	5.742	2.804	7.418	PCG	synthesis				
ENSMUSG00000031349	ENSMUST00000033715	197.317	137.695	52.938	129.316	PCG	synthesis				
ENSMUSG00000031349	ENSMUST00000155663	68.502	36.391	22.060	42.318	PCG	synthesis				
ENSMUSG00000031351	ENSMUST00000114546	51.116	39.598	10.770	33.828	PCG	synthesis				
ENSMUSG00000031351	ENSMUST00000134588	4.923	NA	1.007	2.965	PCG	synthesis				
ENSMUSG00000031351	ENSMUST00000164800	54.071	42.183	11.557	35.937	PCG	synthesis				
ENSMUSG00000031352	ENSMUST00000033717	138.679	92.034	37.650	89.454	PCG	synthesis				
ENSMUSG00000031352	ENSMUST00000112115	136.812	92.260	38.604	89.225	PCG	synthesis				
ENSMUSG00000031352	ENSMUST00000154638	12.555	8.271	3.542	8.123	PCG	synthesis				
ENSMUSG00000031353	ENSMUST00000033720	1138.960	814.566	312.461	755.329	PCG	synthesis				
ENSMUSG00000031353	ENSMUST00000112326	871.119	622.574	214.104	569.266	PCG	synthesis				
ENSMUSG00000031353	ENSMUST00000112327	1255.686	907.348	344.421	835.819	PCG	synthesis				
ENSMUSG00000031353	ENSMUST00000138791	908.710	636.795	222.087	589.197	PCG	synthesis				
ENSMUSG00000031353	ENSMUST00000143681	472.588	303.252	143.547	306.462	PCG	synthesis				
ENSMUSG00000031357	ENSMUST00000033723	51.079	32.215	13.552	32.282	PCG	synthesis				
ENSMUSG00000031357	ENSMUST00000134629	45.991	32.498	13.944	30.811	PCG	synthesis				
ENSMUSG00000031358	ENSMUST00000033725	25.732	9.661	6.424	13.939	PCG	synthesis				
ENSMUSG00000031358	ENSMUST00000112137	19.216	7.340	4.964	10.507	PCG	synthesis				
ENSMUSG00000031358	ENSMUST00000129860	30.755	13.786	8.719	17.754	PCG	synthesis				
ENSMUSG00000031358	ENSMUST00000145564	19.830	7.604	5.249	10.894	PCG	synthesis				
ENSMUSG00000031360	ENSMUST00000033727	125.035	80.706	33.977	79.906	PCG	synthesis				
ENSMUSG00000031360	ENSMUST00000101095	140.784	86.713	32.597	86.698	PCG	synthesis				
ENSMUSG00000031360	ENSMUST00000112300	244.955	177.344	65.003	162.434	PCG	synthesis				
ENSMUSG00000031360	ENSMUST00000112301	111.995	73.417	29.355	71.589	PCG	synthesis				
ENSMUSG00000031360	ENSMUST00000112302	125.218	78.656	34.013	79.296	PCG	synthesis				
ENSMUSG00000031360	ENSMUST00000112303	108.564	70.511	29.813	69.629	PCG	synthesis				
ENSMUSG00000031360	ENSMUST00000123089	37.911	38.737	12.368	29.672	PCG	synthesis				
ENSMUSG00000031360	ENSMUST00000126956	157.859	88.474	46.538	97.624	PCG	synthesis				
ENSMUSG00000031360	ENSMUST00000135094	79.208	46.737	18.709	48.218	PCG	synthesis				
ENSMUSG00000031360	ENSMUST00000142927	47.959	38.605	11.368	32.644	PCG	synthesis				
ENSMUSG00000031360	ENSMUST00000148199	118.209	89.587	31.834	79.877	PCG	synthesis				
ENSMUSG00000031360	ENSMUST00000148949	25.357	30.252	9.118	21.576	PCG	synthesis				
ENSMUSG00000031360	ENSMUST00000151424	10.715	2.881	2.782	5.459	PCG	synthesis				
ENSMUSG00000031365	ENSMUST00000033731	61.291	31.271	9.581	34.048	PCG	synthesis				
ENSMUSG00000031365	ENSMUST00000114499	52.864	27.296	8.496	29.552	PCG	synthesis				
ENSMUSG00000031365	ENSMUST00000139996	25.247	17.793	3.886	15.642	PCG	synthesis				
ENSMUSG00000031367	ENSMUST00000033734	31.414	16.856	8.501	18.924	PCG	synthesis				
ENSMUSG00000031367	ENSMUST00000069041	15.712	9.107	4.763	9.860	PCG	synthesis				
ENSMUSG00000031367	ENSMUST00000112294	53.550	33.334	16.559	34.481	PCG	synthesis				
ENSMUSG00000031367	ENSMUST00000140845	28.413	15.409	7.559	17.127	PCG	synthesis				
ENSMUSG00000031370	ENSMUST00000090840	152.734	102.468	43.710	99.637	PCG	synthesis				
ENSMUSG00000031370	ENSMUST00000112289	61.941	45.944	22.626	43.504	PCG	synthesis				
ENSMUSG00000031370	ENSMUST00000124719	117.367	123.192	44.301	94.953	PCG	synthesis				
ENSMUSG00000031370	ENSMUST00000127370	129.244	97.229	59.443	95.306	PCG	synthesis				
ENSMUSG00000031370	ENSMUST00000132350	325.454	242.131	89.176	218.920	PCG	synthesis				
ENSMUSG00000031370	ENSMUST00000139166	122.473	86.216	73.252	93.980	PCG	synthesis				
ENSMUSG00000031370	ENSMUST00000145962	162.919	125.443	47.805	112.056	PCG	synthesis				
ENSMUSG00000031370	ENSMUST00000147928	139.246	114.575	69.780	107.867	PCG	synthesis				
ENSMUSG00000031371	ENSMUST00000033737	103.879	77.052	26.374	69.102	PCG	synthesis				
ENSMUSG00000031371	ENSMUST00000077243	97.720	77.027	26.435	67.061	PCG	synthesis				
ENSMUSG00000031371	ENSMUST00000131140	176.389	146.607	54.090	125.695	PCG	synthesis				
ENSMUSG00000031373	ENSMUST00000033739	22.017	10.315	4.344	12.225	PCG	synthesis				
ENSMUSG00000031373	ENSMUST00000126650	9.288	3.635	1.964	4.962	PCG	synthesis				
ENSMUSG00000031378	ENSMUST00000002084	21.330	14.617	5.985	13.977	PCG	synthesis				
ENSMUSG00000031378	ENSMUST00000114461	9.974	5.686	3.329	6.330	PCG	synthesis				
ENSMUSG00000031379	ENSMUST00000033749	103.302	69.737	25.316	66.119	PCG	synthesis				
ENSMUSG00000031379	ENSMUST00000123343	42.221	18.409	9.227	23.286	PCG	synthesis				
ENSMUSG00000031379	ENSMUST00000127685	25.219	12.214	3.634	13.689	PCG	synthesis				
ENSMUSG00000031379	ENSMUST00000129296	45.131	23.875	8.893	25.966	PCG	synthesis				
ENSMUSG00000031379	ENSMUST00000145412	108.390	59.788	20.931	63.036	PCG	synthesis				
ENSMUSG00000031381	ENSMUST00000033754	121.896	90.361	34.541	82.266	PCG	synthesis				
ENSMUSG00000031381	ENSMUST00000112255	121.347	89.927	34.427	81.900	PCG	synthesis				
ENSMUSG00000031381	ENSMUST00000112257	107.850	76.700	31.178	71.909	PCG	synthesis				
ENSMUSG00000031381	ENSMUST00000133813	50.759	30.560	17.452	32.924	PCG	synthesis				
ENSMUSG00000031381	ENSMUST00000151911	106.615	78.360	30.536	71.837	PCG	synthesis				
ENSMUSG00000031381	ENSMUST00000155849	42.780	37.422	15.733	31.978	PCG	synthesis				
ENSMUSG00000031383	ENSMUST00000019701	97.464	62.090	28.963	62.839	PCG	synthesis				
ENSMUSG00000031386	ENSMUST00000033761	353.061	228.144	76.424	219.210	PCG	synthesis				
ENSMUSG00000031386	ENSMUST00000114372	388.868	245.037	80.796	238.234	PCG	synthesis				
ENSMUSG00000031386	ENSMUST00000128136	287.076	189.130	58.763	178.323	PCG	synthesis				
ENSMUSG00000031386	ENSMUST00000128325	466.356	346.744	96.142	303.081	PCG	synthesis				
ENSMUSG00000031386	ENSMUST00000131091	132.310	91.417	24.297	82.675	PCG	synthesis				
ENSMUSG00000031386	ENSMUST00000156204	184.487	124.349	39.771	116.202	PCG	synthesis				
ENSMUSG00000031387	ENSMUST00000114379	66.214	45.322	20.893	44.143	PCG	synthesis				
ENSMUSG00000031387	ENSMUST00000116578	51.171	34.510	14.690	33.457	PCG	synthesis				
ENSMUSG00000031387	ENSMUST00000135213	128.695	72.222	41.483	80.800	PCG	synthesis				
ENSMUSG00000031387	ENSMUST00000135711	32.101	19.277	8.155	19.844	PCG	synthesis				
ENSMUSG00000031387	ENSMUST00000144771	76.902	43.366	19.377	46.548	PCG	synthesis				
ENSMUSG00000031387	ENSMUST00000146371	13.717	13.856	3.102	10.225	PCG	synthesis				
ENSMUSG00000031387	ENSMUST00000149130	85.385	46.139	17.399	49.641	PCG	synthesis				
ENSMUSG00000031387	ENSMUST00000150241	NA	7.749	3.017	5.383	PCG	synthesis				
ENSMUSG00000031387	ENSMUST00000155597	59.919	44.441	19.048	41.136	PCG	synthesis				
ENSMUSG00000031387	ENSMUST00000165359	11.493	12.497	4.450	9.480	PCG	synthesis				
ENSMUSG00000031388	ENSMUST00000033763	124.367	93.782	28.813	82.321	PCG	synthesis				
ENSMUSG00000031388	ENSMUST00000096316	72.025	57.221	15.256	48.168	PCG	synthesis				
ENSMUSG00000031388	ENSMUST00000114387	129.153	90.260	29.461	82.958	PCG	synthesis				
ENSMUSG00000031388	ENSMUST00000114389	122.208	84.266	27.389	77.954	PCG	synthesis				
ENSMUSG00000031388	ENSMUST00000114390	114.164	85.008	24.658	74.610	PCG	synthesis				
ENSMUSG00000031388	ENSMUST00000114391	134.579	101.443	29.735	88.586	PCG	synthesis				
ENSMUSG00000031388	ENSMUST00000124446	23.600	10.101	6.014	13.238	PCG	synthesis				
ENSMUSG00000031388	ENSMUST00000139105	162.416	108.965	35.752	102.377	PCG	synthesis				
ENSMUSG00000031388	ENSMUST00000141211	64.430	36.076	11.891	37.466	PCG	synthesis				
ENSMUSG00000031388	ENSMUST00000143076	67.377	54.460	17.079	46.305	PCG	synthesis				
ENSMUSG00000031388	ENSMUST00000149591	52.150	31.089	8.135	30.458	PCG	synthesis				
ENSMUSG00000031388	ENSMUST00000153929	48.471	46.838	10.874	35.394	PCG	synthesis				
ENSMUSG00000031389	ENSMUST00000064376	11.804	9.698	3.375	8.293	PCG	synthesis				
ENSMUSG00000031389	ENSMUST00000114404	9.764	8.258	2.700	6.907	PCG	synthesis				
ENSMUSG00000031389	ENSMUST00000114405	6.332	4.988	1.881	4.400	PCG	synthesis				
ENSMUSG00000031389	ENSMUST00000114406	6.021	4.692	1.404	4.039	PCG	synthesis				
ENSMUSG00000031389	ENSMUST00000114407	11.795	9.698	3.220	8.238	PCG	synthesis				
ENSMUSG00000031389	ENSMUST00000124798	29.127	21.699	9.971	20.265	PCG	synthesis				
ENSMUSG00000031389	ENSMUST00000127163	7.650	7.044	1.649	5.448	PCG	synthesis				
ENSMUSG00000031389	ENSMUST00000128329	35.331	30.447	9.823	25.200	PCG	synthesis				
ENSMUSG00000031389	ENSMUST00000130976	12.436	10.183	3.465	8.694	PCG	synthesis				
ENSMUSG00000031389	ENSMUST00000140393	12.619	10.642	3.775	9.012	PCG	synthesis				
ENSMUSG00000031389	ENSMUST00000143536	4.008	2.767	NA	3.388	PCG	synthesis				
ENSMUSG00000031389	ENSMUST00000145159	11.658	10.579	3.305	8.514	PCG	synthesis				
ENSMUSG00000031389	ENSMUST00000147510	8.602	7.013	1.859	5.825	PCG	synthesis				
ENSMUSG00000031389	ENSMUST00000148319	12.710	10.503	3.412	8.875	PCG	synthesis				
ENSMUSG00000031389	ENSMUST00000149774	4.594	3.396	NA	3.995	PCG	synthesis				
ENSMUSG00000031389	ENSMUST00000151600	9.535	7.516	2.513	6.521	PCG	synthesis				
ENSMUSG00000031391	ENSMUST00000066576	10.642	9.296	2.692	7.543	PCG	synthesis				
ENSMUSG00000031391	ENSMUST00000102871	9.617	8.006	3.041	6.888	PCG	synthesis				
ENSMUSG00000031391	ENSMUST00000114430	11.640	10.164	4.036	8.613	PCG	synthesis				
ENSMUSG00000031391	ENSMUST00000129612	10.633	9.321	2.046	7.333	PCG	synthesis				
ENSMUSG00000031391	ENSMUST00000130110	11.548	10.453	3.533	8.511	PCG	synthesis				
ENSMUSG00000031391	ENSMUST00000141221	6.204	4.711	NA	5.457	PCG	synthesis				
ENSMUSG00000031391	ENSMUST00000144478	3.194	2.843	NA	3.018	PCG	synthesis				
ENSMUSG00000031391	ENSMUST00000145805	8.327	3.862	NA	6.094	PCG	synthesis				
ENSMUSG00000031391	ENSMUST00000155246	5.161	6.082	1.291	4.178	PCG	synthesis				
ENSMUSG00000031392	ENSMUST00000033769	102.460	70.656	24.287	65.801	PCG	synthesis				
ENSMUSG00000031392	ENSMUST00000068286	50.274	33.969	12.956	32.400	PCG	synthesis				
ENSMUSG00000031392	ENSMUST00000101458	45.753	33.403	11.341	30.166	PCG	synthesis				
ENSMUSG00000031392	ENSMUST00000114352	138.697	94.040	37.587	90.108	PCG	synthesis				
ENSMUSG00000031392	ENSMUST00000114353	39.860	28.428	8.954	25.747	PCG	synthesis				
ENSMUSG00000031392	ENSMUST00000114354	136.400	88.631	35.062	86.698	PCG	synthesis				
ENSMUSG00000031392	ENSMUST00000114360	37.179	26.378	9.513	24.357	PCG	synthesis				
ENSMUSG00000031392	ENSMUST00000124417	24.844	24.724	5.426	18.331	PCG	synthesis				
ENSMUSG00000031392	ENSMUST00000124580	16.270	16.472	3.697	12.146	PCG	synthesis				
ENSMUSG00000031392	ENSMUST00000126583	40.876	28.082	9.443	26.134	PCG	synthesis				
ENSMUSG00000031392	ENSMUST00000128436	99.065	72.656	24.883	65.535	PCG	synthesis				
ENSMUSG00000031392	ENSMUST00000132144	20.342	20.761	6.191	15.765	PCG	synthesis				
ENSMUSG00000031392	ENSMUST00000138397	53.907	42.926	14.394	37.075	PCG	synthesis				
ENSMUSG00000031392	ENSMUST00000140130	46.906	42.284	8.564	32.585	PCG	synthesis				
ENSMUSG00000031392	ENSMUST00000144353	12.930	4.415	3.964	7.103	PCG	synthesis				
ENSMUSG00000031392	ENSMUST00000145677	11.905	7.541	3.467	7.638	PCG	synthesis				
ENSMUSG00000031392	ENSMUST00000146210	13.717	7.969	4.053	8.580	PCG	synthesis				
ENSMUSG00000031392	ENSMUST00000148317	62.536	43.900	15.322	40.586	PCG	synthesis				
ENSMUSG00000031392	ENSMUST00000148706	136.016	90.713	36.556	87.761	PCG	synthesis				
ENSMUSG00000031392	ENSMUST00000149809	10.386	8.466	2.644	7.165	PCG	synthesis				
ENSMUSG00000031392	ENSMUST00000149871	100.255	63.536	26.842	63.544	PCG	synthesis				
ENSMUSG00000031393	ENSMUST00000033770	27.672	19.428	8.455	18.518	PCG	synthesis				
ENSMUSG00000031393	ENSMUST00000100750	48.233	28.372	8.806	28.470	PCG	synthesis				
ENSMUSG00000031393	ENSMUST00000123362	25.814	18.239	7.327	17.127	PCG	synthesis				
ENSMUSG00000031393	ENSMUST00000140399	32.183	27.076	11.121	23.460	PCG	synthesis				
ENSMUSG00000031393	ENSMUST00000170481	41.727	25.265	7.232	24.741	PCG	synthesis				
ENSMUSG00000031397	ENSMUST00000010127	6.927	3.396	NA	5.162	PCG	synthesis				
ENSMUSG00000031398	ENSMUST00000004326	19.070	15.768	5.322	13.387	PCG	synthesis				
ENSMUSG00000031398	ENSMUST00000136114	46.577	42.850	9.288	32.905	PCG	synthesis				
ENSMUSG00000031398	ENSMUST00000137484	20.479	13.761	4.746	12.995	PCG	synthesis				
ENSMUSG00000031398	ENSMUST00000139323	14.083	11.981	3.036	9.700	PCG	synthesis				
ENSMUSG00000031398	ENSMUST00000142236	3.971	3.767	1.741	3.160	PCG	synthesis				
ENSMUSG00000031398	ENSMUST00000148726	8.309	NA	1.748	5.028	PCG	synthesis				
ENSMUSG00000031398	ENSMUST00000152317	9.142	4.818	1.862	5.274	PCG	synthesis				
ENSMUSG00000031398	ENSMUST00000152376	8.327	7.459	4.273	6.687	PCG	synthesis				
ENSMUSG00000031398	ENSMUST00000154062	14.476	12.365	4.082	10.308	PCG	synthesis				
ENSMUSG00000031399	ENSMUST00000015427	15.181	7.661	2.983	8.608	PCG	synthesis				
ENSMUSG00000031399	ENSMUST00000114139	13.195	4.440	2.363	6.666	PCG	synthesis				
ENSMUSG00000031399	ENSMUST00000114141	14.742	6.220	2.259	7.740	PCG	synthesis				
ENSMUSG00000031399	ENSMUST00000114142	12.527	5.868	2.482	6.959	PCG	synthesis				
ENSMUSG00000031399	ENSMUST00000114143	13.754	7.245	2.944	7.981	PCG	synthesis				
ENSMUSG00000031399	ENSMUST00000122894	9.727	2.572	1.133	4.478	PCG	synthesis				
ENSMUSG00000031399	ENSMUST00000141604	8.574	2.943	0.947	4.155	PCG	synthesis				
ENSMUSG00000031399	ENSMUST00000149218	11.429	5.176	2.569	6.391	PCG	synthesis				
ENSMUSG00000031400	ENSMUST00000004327	464.865	284.246	93.796	280.969	PCG	synthesis				
ENSMUSG00000031400	ENSMUST00000135894	160.174	93.914	36.229	96.772	PCG	synthesis				
ENSMUSG00000031400	ENSMUST00000143521	179.280	101.984	32.752	104.672	PCG	synthesis				
ENSMUSG00000031400	ENSMUST00000155963	33.647	15.906	8.276	19.276	PCG	synthesis				
ENSMUSG00000031402	ENSMUST00000033775	226.645	163.645	61.809	150.700	PCG	synthesis				
ENSMUSG00000031402	ENSMUST00000114091	137.874	118.059	37.466	97.800	PCG	synthesis				
ENSMUSG00000031402	ENSMUST00000114092	239.730	187.413	62.412	163.185	PCG	synthesis				
ENSMUSG00000031402	ENSMUST00000127023	13.589	5.277	4.310	7.725	PCG	synthesis				
ENSMUSG00000031402	ENSMUST00000132501	104.629	74.027	26.205	68.287	PCG	synthesis				
ENSMUSG00000031402	ENSMUST00000132935	21.028	5.711	3.373	10.037	PCG	synthesis				
ENSMUSG00000031402	ENSMUST00000135285	79.044	66.869	30.050	58.654	PCG	synthesis				
ENSMUSG00000031402	ENSMUST00000153318	63.872	51.190	24.767	46.609	PCG	synthesis				
ENSMUSG00000031402	ENSMUST00000155742	57.311	40.083	12.426	36.606	PCG	synthesis				
ENSMUSG00000031402	ENSMUST00000156975	18.979	11.554	6.404	12.312	PCG	synthesis				
ENSMUSG00000031403	ENSMUST00000033776	2218.468	1570.559	580.571	1456.532	PCG	synthesis				
ENSMUSG00000031403	ENSMUST00000131155	579.148	379.109	107.820	355.359	PCG	synthesis				
ENSMUSG00000031403	ENSMUST00000131867	280.103	165.538	45.868	163.836	PCG	synthesis				
ENSMUSG00000031403	ENSMUST00000132000	310.355	197.778	48.928	185.687	PCG	synthesis				
ENSMUSG00000031403	ENSMUST00000135389	155.004	98.172	28.084	93.753	PCG	synthesis				
ENSMUSG00000031403	ENSMUST00000137286	1062.058	672.972	269.419	668.150	PCG	synthesis				
ENSMUSG00000031403	ENSMUST00000140609	853.358	571.013	154.743	526.371	PCG	synthesis				
ENSMUSG00000031403	ENSMUST00000145222	272.407	175.916	51.010	166.445	PCG	synthesis				
ENSMUSG00000031403	ENSMUST00000151327	2448.809	1701.820	501.615	1550.748	PCG	synthesis				
ENSMUSG00000031403	ENSMUST00000153844	2639.464	1836.037	642.261	1705.921	PCG	synthesis				
ENSMUSG00000031403	ENSMUST00000154422	3133.776	2197.523	610.412	1980.570	PCG	synthesis				
ENSMUSG00000031403	ENSMUST00000154936	2330.710	1698.794	455.391	1494.965	PCG	synthesis				
ENSMUSG00000031422	ENSMUST00000033797	853.843	568.057	202.557	541.486	PCG	synthesis				
ENSMUSG00000031422	ENSMUST00000080411	1105.981	745.250	255.577	702.269	PCG	synthesis				
ENSMUSG00000031422	ENSMUST00000113095	213.376	114.028	68.002	131.802	PCG	synthesis				
ENSMUSG00000031422	ENSMUST00000113097	1014.062	700.199	236.951	650.404	PCG	synthesis				
ENSMUSG00000031422	ENSMUST00000131923	145.697	66.555	29.980	80.744	PCG	synthesis				
ENSMUSG00000031422	ENSMUST00000135731	116.013	60.976	22.086	66.358	PCG	synthesis				
ENSMUSG00000031422	ENSMUST00000136650	119.078	88.927	32.941	80.315	PCG	synthesis				
ENSMUSG00000031422	ENSMUST00000137605	405.833	200.206	121.725	242.588	PCG	synthesis				
ENSMUSG00000031422	ENSMUST00000137979	67.056	51.850	16.009	44.972	PCG	synthesis				
ENSMUSG00000031422	ENSMUST00000152150	143.053	80.524	39.548	87.708	PCG	synthesis				
ENSMUSG00000031422	ENSMUST00000155207	317.612	155.978	76.322	183.304	PCG	synthesis				
ENSMUSG00000031422	ENSMUST00000164609	1217.189	891.964	303.643	804.266	PCG	synthesis				
ENSMUSG00000031422	ENSMUST00000166478	1328.727	911.669	318.619	853.005	PCG	synthesis				
ENSMUSG00000031422	ENSMUST00000166930	919.874	608.436	223.941	584.084	PCG	synthesis				
ENSMUSG00000031422	ENSMUST00000169418	1175.499	826.573	273.501	758.524	PCG	synthesis				
ENSMUSG00000031428	ENSMUST00000033804	7.915	3.516	1.329	4.253	PCG	synthesis				
ENSMUSG00000031428	ENSMUST00000101227	9.581	6.736	1.944	6.087	PCG	synthesis				
ENSMUSG00000031428	ENSMUST00000113067	15.117	9.529	2.356	9.000	PCG	synthesis				
ENSMUSG00000031429	ENSMUST00000033805	137.700	106.896	47.042	97.212	PCG	synthesis				
ENSMUSG00000031429	ENSMUST00000112978	123.772	90.751	41.003	85.175	PCG	synthesis				
ENSMUSG00000031431	ENSMUST00000055738	11.008	5.837	3.615	6.820	PCG	synthesis				
ENSMUSG00000031431	ENSMUST00000112995	9.023	4.535	2.905	5.488	PCG	synthesis				
ENSMUSG00000031431	ENSMUST00000112996	2.599	1.943	NA	2.271	PCG	synthesis				
ENSMUSG00000031431	ENSMUST00000133023	8.364	4.346	2.162	4.957	PCG	synthesis				
ENSMUSG00000031432	ENSMUST00000033809	941.021	691.601	250.756	627.793	PCG	synthesis				
ENSMUSG00000031432	ENSMUST00000155235	354.965	224.710	79.813	219.829	PCG	synthesis				
ENSMUSG00000031433	ENSMUST00000033810	108.463	65.932	28.367	67.588	PCG	synthesis				
ENSMUSG00000031433	ENSMUST00000087400	49.807	30.529	14.329	31.555	PCG	synthesis				
ENSMUSG00000031433	ENSMUST00000113007	101.911	60.769	24.401	62.360	PCG	synthesis				
ENSMUSG00000031433	ENSMUST00000113011	93.154	52.982	21.280	55.806	PCG	synthesis				
ENSMUSG00000031433	ENSMUST00000135126	157.255	100.260	48.621	102.045	PCG	synthesis				
ENSMUSG00000031433	ENSMUST00000138635	80.334	52.492	26.798	53.208	PCG	synthesis				
ENSMUSG00000031433	ENSMUST00000148703	58.034	37.020	15.806	36.953	PCG	synthesis				
ENSMUSG00000031434	ENSMUST00000033811	15.199	9.730	2.949	9.293	PCG	synthesis				
ENSMUSG00000031434	ENSMUST00000087401	16.636	9.648	3.235	9.840	PCG	synthesis				
ENSMUSG00000031434	ENSMUST00000113014	7.751	5.459	2.637	5.282	PCG	synthesis				
ENSMUSG00000031434	ENSMUST00000136415	15.263	8.749	2.922	8.978	PCG	synthesis				
ENSMUSG00000031434	ENSMUST00000144481	11.823	6.308	3.644	7.258	PCG	synthesis				
ENSMUSG00000031434	ENSMUST00000146914	12.152	3.667	1.976	5.932	PCG	synthesis				
ENSMUSG00000031434	ENSMUST00000167664	27.205	21.070	7.167	18.481	PCG	synthesis				
ENSMUSG00000031434	ENSMUST00000171896	14.678	4.887	1.862	7.142	PCG	synthesis				
ENSMUSG00000031434	ENSMUST00000172366	25.375	8.585	3.535	12.498	PCG	synthesis				
ENSMUSG00000031438	ENSMUST00000113026	12.692	7.453	3.651	7.932	PCG	synthesis				
ENSMUSG00000031438	ENSMUST00000113027	18.027	10.635	5.111	11.258	PCG	synthesis				
ENSMUSG00000031438	ENSMUST00000113029	14.906	5.252	3.172	7.777	PCG	synthesis				
ENSMUSG00000031441	ENSMUST00000033818	71.989	48.259	19.033	46.427	PCG	synthesis				
ENSMUSG00000031441	ENSMUST00000091237	64.046	43.548	16.798	41.464	PCG	synthesis				
ENSMUSG00000031441	ENSMUST00000125031	47.208	23.535	13.174	27.972	PCG	synthesis				
ENSMUSG00000031441	ENSMUST00000127197	17.158	9.667	5.738	10.854	PCG	synthesis				
ENSMUSG00000031441	ENSMUST00000131804	72.785	45.454	15.617	44.618	PCG	synthesis				
ENSMUSG00000031441	ENSMUST00000132974	76.765	56.190	20.302	51.086	PCG	synthesis				
ENSMUSG00000031441	ENSMUST00000133338	28.633	22.139	7.377	19.383	PCG	synthesis				
ENSMUSG00000031441	ENSMUST00000136918	19.436	24.359	7.009	16.935	PCG	synthesis				
ENSMUSG00000031441	ENSMUST00000139545	10.450	10.321	2.201	7.657	PCG	synthesis				
ENSMUSG00000031441	ENSMUST00000143359	82.411	55.114	18.486	52.004	PCG	synthesis				
ENSMUSG00000031441	ENSMUST00000152273	16.929	15.151	3.227	11.769	PCG	synthesis				
ENSMUSG00000031442	ENSMUST00000095456	7.623	7.132	2.017	5.591	PCG	synthesis				
ENSMUSG00000031442	ENSMUST00000098927	8.922	8.686	2.395	6.667	PCG	synthesis				
ENSMUSG00000031442	ENSMUST00000110866	14.010	12.554	3.458	10.007	PCG	synthesis				
ENSMUSG00000031442	ENSMUST00000110867	6.744	6.227	1.661	4.877	PCG	synthesis				
ENSMUSG00000031442	ENSMUST00000110871	9.947	11.082	2.709	7.913	PCG	synthesis				
ENSMUSG00000031442	ENSMUST00000110873	7.970	7.887	1.981	5.946	PCG	synthesis				
ENSMUSG00000031442	ENSMUST00000110876	13.726	12.925	3.518	10.056	PCG	synthesis				
ENSMUSG00000031442	ENSMUST00000110879	8.666	8.679	2.274	6.540	PCG	synthesis				
ENSMUSG00000031442	ENSMUST00000123811	21.138	18.082	4.789	14.670	PCG	synthesis				
ENSMUSG00000031442	ENSMUST00000126905	16.792	15.183	4.247	12.074	PCG	synthesis				
ENSMUSG00000031442	ENSMUST00000127229	48.544	25.988	9.837	28.123	PCG	synthesis				
ENSMUSG00000031442	ENSMUST00000130302	9.791	8.566	3.390	7.249	PCG	synthesis				
ENSMUSG00000031442	ENSMUST00000134227	9.370	11.271	2.252	7.631	PCG	synthesis				
ENSMUSG00000031442	ENSMUST00000134989	4.438	2.774	1.557	2.923	PCG	synthesis				
ENSMUSG00000031442	ENSMUST00000138387	2.937	NA	3.663	3.300	PCG	synthesis				
ENSMUSG00000031442	ENSMUST00000139776	6.305	1.981	2.366	3.551	PCG	synthesis				
ENSMUSG00000031442	ENSMUST00000145067	13.278	12.025	3.344	9.549	PCG	synthesis				
ENSMUSG00000031442	ENSMUST00000145892	4.740	6.648	NA	5.694	PCG	synthesis				
ENSMUSG00000031442	ENSMUST00000156405	9.013	2.459	2.075	4.516	PCG	synthesis				
ENSMUSG00000031442	ENSMUST00000156560	3.258	NA	2.736	2.997	PCG	synthesis				
ENSMUSG00000031442	ENSMUST00000173006	9.526	9.233	2.487	7.082	PCG	synthesis				
ENSMUSG00000031442	ENSMUST00000173099	17.725	14.799	4.324	12.283	PCG	synthesis				
ENSMUSG00000031446	ENSMUST00000016680	219.846	171.501	58.591	149.979	PCG	synthesis				
ENSMUSG00000031446	ENSMUST00000121426	28.861	20.076	7.944	18.960	PCG	synthesis				
ENSMUSG00000031446	ENSMUST00000125514	122.857	85.021	35.931	81.270	PCG	synthesis				
ENSMUSG00000031446	ENSMUST00000125646	439.179	333.228	112.841	295.083	PCG	synthesis				
ENSMUSG00000031446	ENSMUST00000135371	69.289	36.756	16.949	40.998	PCG	synthesis				
ENSMUSG00000031446	ENSMUST00000139316	103.101	92.990	30.880	75.657	PCG	synthesis				
ENSMUSG00000031446	ENSMUST00000141315	10.157	4.138	1.351	5.216	PCG	synthesis				
ENSMUSG00000031446	ENSMUST00000142700	45.799	37.108	17.595	33.501	PCG	synthesis				
ENSMUSG00000031447	ENSMUST00000033824	667.992	433.111	165.045	422.049	PCG	synthesis				
ENSMUSG00000031451	ENSMUST00000033828	16.792	13.837	3.479	11.369	PCG	synthesis				
ENSMUSG00000031453	ENSMUST00000117551	6.186	7.994	4.213	6.131	PCG	synthesis				
ENSMUSG00000031453	ENSMUST00000137822	3.862	5.994	2.046	3.967	PCG	synthesis				
ENSMUSG00000031458	ENSMUST00000033839	244.397	200.288	76.559	173.748	PCG	synthesis				
ENSMUSG00000031465	ENSMUST00000033846	60.715	24.831	18.595	34.714	PCG	synthesis				
ENSMUSG00000031465	ENSMUST00000170200	22.996	9.837	5.692	12.842	PCG	synthesis				
ENSMUSG00000031467	ENSMUST00000033847	163.752	118.613	42.650	108.338	PCG	synthesis				
ENSMUSG00000031467	ENSMUST00000149565	56.743	38.504	15.849	37.032	PCG	synthesis				
ENSMUSG00000031478	ENSMUST00000033865	60.083	41.202	14.346	38.544	PCG	synthesis				
ENSMUSG00000031478	ENSMUST00000110730	54.254	37.554	12.927	34.912	PCG	synthesis				
ENSMUSG00000031478	ENSMUST00000151371	74.194	63.071	16.745	51.337	PCG	synthesis				
ENSMUSG00000031478	ENSMUST00000178324	58.555	40.800	13.092	37.482	PCG	synthesis				
ENSMUSG00000031479	ENSMUST00000033866	113.240	72.624	30.304	72.056	PCG	synthesis				
ENSMUSG00000031479	ENSMUST00000152699	43.054	30.227	16.886	30.056	PCG	synthesis				
ENSMUSG00000031479	ENSMUST00000153949	176.297	111.078	49.342	112.239	PCG	synthesis				
ENSMUSG00000031480	ENSMUST00000069828	5.747	2.843	2.666	3.752	PCG	synthesis				
ENSMUSG00000031480	ENSMUST00000160585	7.138	NA	2.961	5.049	PCG	synthesis				
ENSMUSG00000031480	ENSMUST00000162447	5.033	NA	2.305	3.669	PCG	synthesis				
ENSMUSG00000031482	ENSMUST00000033871	46.293	34.189	13.460	31.314	PCG	synthesis				
ENSMUSG00000031483	ENSMUST00000033873	144.325	100.059	34.551	92.978	PCG	synthesis				
ENSMUSG00000031485	ENSMUST00000033875	98.416	67.995	19.609	62.007	PCG	synthesis				
ENSMUSG00000031485	ENSMUST00000098851	169.709	126.890	51.185	115.928	PCG	synthesis				
ENSMUSG00000031486	ENSMUST00000033876	3.075	2.673	NA	2.874	PCG	synthesis				
ENSMUSG00000031486	ENSMUST00000178514	3.596	3.258	NA	3.427	PCG	synthesis				
ENSMUSG00000031487	ENSMUST00000033877	13.973	8.208	2.705	8.295	PCG	synthesis				
ENSMUSG00000031488	ENSMUST00000033878	95.716	63.178	23.176	60.690	PCG	synthesis				
ENSMUSG00000031488	ENSMUST00000054212	53.541	35.164	12.995	33.900	PCG	synthesis				
ENSMUSG00000031489	ENSMUST00000081438	47.822	30.007	10.203	29.344	PCG	synthesis				
ENSMUSG00000031489	ENSMUST00000117565	14.412	12.403	2.528	9.781	PCG	synthesis				
ENSMUSG00000031489	ENSMUST00000121838	33.473	24.780	8.176	22.143	PCG	synthesis				
ENSMUSG00000031490	ENSMUST00000033880	1083.955	740.049	271.618	698.541	PCG	synthesis				
ENSMUSG00000031502	ENSMUST00000033898	3.194	2.679	0.799	2.224	PCG	synthesis				
ENSMUSG00000031503	ENSMUST00000033899	NA	1.667	0.789	1.228	PCG	synthesis				
ENSMUSG00000031505	ENSMUST00000033901	51.098	31.290	8.218	30.202	PCG	synthesis				
ENSMUSG00000031505	ENSMUST00000177955	48.005	28.485	7.835	28.108	PCG	synthesis				
ENSMUSG00000031505	ENSMUST00000178364	10.139	14.101	2.228	8.822	PCG	synthesis				
ENSMUSG00000031505	ENSMUST00000178382	87.197	45.775	13.564	48.845	PCG	synthesis				
ENSMUSG00000031505	ENSMUST00000178721	53.751	30.623	8.273	30.883	PCG	synthesis				
ENSMUSG00000031505	ENSMUST00000178817	39.211	28.699	8.946	25.619	PCG	synthesis				
ENSMUSG00000031505	ENSMUST00000180269	16.069	12.956	2.789	10.605	PCG	synthesis				
ENSMUSG00000031506	ENSMUST00000049449	17.533	13.617	5.150	12.100	PCG	synthesis				
ENSMUSG00000031506	ENSMUST00000167080	26.052	19.956	7.949	17.986	PCG	synthesis				
ENSMUSG00000031508	ENSMUST00000033905	332.674	274.554	99.762	235.663	PCG	synthesis				
ENSMUSG00000031508	ENSMUST00000169782	36.630	21.680	10.799	23.036	PCG	synthesis				
ENSMUSG00000031511	ENSMUST00000033908	64.924	34.271	16.549	38.582	PCG	synthesis				
ENSMUSG00000031511	ENSMUST00000074856	66.937	35.938	16.159	39.678	PCG	synthesis				
ENSMUSG00000031511	ENSMUST00000098938	59.059	35.240	15.067	36.455	PCG	synthesis				
ENSMUSG00000031511	ENSMUST00000110904	53.971	30.762	11.670	32.134	PCG	synthesis				
ENSMUSG00000031511	ENSMUST00000110909	49.066	27.026	14.200	30.097	PCG	synthesis				
ENSMUSG00000031511	ENSMUST00000151225	24.103	15.698	5.499	15.100	PCG	synthesis				
ENSMUSG00000031511	ENSMUST00000154204	24.222	12.352	4.973	13.849	PCG	synthesis				
ENSMUSG00000031513	ENSMUST00000033910	90.162	46.699	21.280	52.714	PCG	synthesis				
ENSMUSG00000031516	ENSMUST00000033913	180.452	142.444	49.923	124.273	PCG	synthesis				
ENSMUSG00000031516	ENSMUST00000117243	195.569	161.847	50.359	135.925	PCG	synthesis				
ENSMUSG00000031516	ENSMUST00000118811	154.995	124.273	40.393	106.554	PCG	synthesis				
ENSMUSG00000031516	ENSMUST00000123113	136.327	107.059	34.500	92.629	PCG	synthesis				
ENSMUSG00000031516	ENSMUST00000131839	116.864	91.034	30.323	79.407	PCG	synthesis				
ENSMUSG00000031516	ENSMUST00000142661	135.641	109.160	36.214	93.672	PCG	synthesis				
ENSMUSG00000031516	ENSMUST00000143411	130.828	95.260	35.222	87.103	PCG	synthesis				
ENSMUSG00000031516	ENSMUST00000152422	255.359	198.942	66.436	173.579	PCG	synthesis				
ENSMUSG00000031516	ENSMUST00000153537	194.205	154.230	55.969	134.801	PCG	synthesis				
ENSMUSG00000031516	ENSMUST00000155296	200.602	160.211	53.265	138.026	PCG	synthesis				
ENSMUSG00000031521	ENSMUST00000033920	54.273	31.259	17.140	34.224	PCG	synthesis				
ENSMUSG00000031523	ENSMUST00000033923	444.623	294.938	94.137	277.899	PCG	synthesis				
ENSMUSG00000031523	ENSMUST00000098826	507.150	336.693	108.706	317.516	PCG	synthesis				
ENSMUSG00000031523	ENSMUST00000145245	84.607	73.920	23.132	60.553	PCG	synthesis				
ENSMUSG00000031523	ENSMUST00000156312	84.809	52.611	25.348	54.256	PCG	synthesis				
ENSMUSG00000031523	ENSMUST00000163663	185.265	115.720	41.548	114.178	PCG	synthesis				
ENSMUSG00000031527	ENSMUST00000033927	469.275	290.045	119.102	292.807	PCG	synthesis				
ENSMUSG00000031529	ENSMUST00000033929	122.784	82.933	31.461	79.059	PCG	synthesis				
ENSMUSG00000031530	ENSMUST00000033930	27.754	17.566	4.842	16.721	PCG	synthesis				
ENSMUSG00000031532	ENSMUST00000033933	122.043	77.813	33.241	77.699	PCG	synthesis				
ENSMUSG00000031533	ENSMUST00000033934	560.370	403.959	146.000	370.110	PCG	synthesis				
ENSMUSG00000031534	ENSMUST00000033935	28.376	16.749	5.160	16.762	PCG	synthesis				
ENSMUSG00000031534	ENSMUST00000163774	29.255	16.642	5.269	17.055	PCG	synthesis				
ENSMUSG00000031536	ENSMUST00000033938	148.900	118.827	49.250	105.659	PCG	synthesis				
ENSMUSG00000031537	ENSMUST00000033939	33.162	27.686	8.266	23.038	PCG	synthesis				
ENSMUSG00000031537	ENSMUST00000063401	23.920	21.082	6.516	17.173	PCG	synthesis				
ENSMUSG00000031537	ENSMUST00000125314	32.092	27.705	7.910	22.569	PCG	synthesis				
ENSMUSG00000031537	ENSMUST00000126439	18.393	10.170	6.569	11.711	PCG	synthesis				
ENSMUSG00000031537	ENSMUST00000126496	35.578	36.410	18.222	30.070	PCG	synthesis				
ENSMUSG00000031537	ENSMUST00000131767	NA	13.459	6.145	9.802	PCG	synthesis				
ENSMUSG00000031537	ENSMUST00000132279	42.514	36.454	7.256	28.741	PCG	synthesis				
ENSMUSG00000031537	ENSMUST00000135326	30.810	27.516	7.930	22.085	PCG	synthesis				
ENSMUSG00000031537	ENSMUST00000144583	10.194	10.573	3.864	8.210	PCG	synthesis				
ENSMUSG00000031537	ENSMUST00000144895	38.387	17.673	8.784	21.615	PCG	synthesis				
ENSMUSG00000031537	ENSMUST00000146212	67.294	50.819	16.895	45.003	PCG	synthesis				
ENSMUSG00000031537	ENSMUST00000149093	22.703	13.422	4.666	13.597	PCG	synthesis				
ENSMUSG00000031537	ENSMUST00000150214	30.545	18.221	7.854	18.873	PCG	synthesis				
ENSMUSG00000031537	ENSMUST00000150259	23.087	18.887	7.876	16.617	PCG	synthesis				
ENSMUSG00000031539	ENSMUST00000163739	29.694	21.089	8.603	19.795	PCG	synthesis				
ENSMUSG00000031540	ENSMUST00000044331	175.455	113.613	38.260	109.109	PCG	synthesis				
ENSMUSG00000031540	ENSMUST00000110696	207.300	132.638	44.168	128.035	PCG	synthesis				
ENSMUSG00000031540	ENSMUST00000130718	57.906	45.209	12.726	38.613	PCG	synthesis				
ENSMUSG00000031545	ENSMUST00000167004	30.545	20.925	6.225	19.232	PCG	synthesis				
ENSMUSG00000031546	ENSMUST00000033950	739.230	472.269	196.039	469.179	PCG	synthesis				
ENSMUSG00000031548	ENSMUST00000033952	529.798	427.545	171.265	376.203	PCG	synthesis				
ENSMUSG00000031555	ENSMUST00000084032	26.107	22.007	6.944	18.353	PCG	synthesis				
ENSMUSG00000031555	ENSMUST00000084035	34.681	28.774	8.867	24.107	PCG	synthesis				
ENSMUSG00000031556	ENSMUST00000033961	61.831	25.485	15.522	34.280	PCG	synthesis				
ENSMUSG00000031557	ENSMUST00000064883	26.354	19.145	8.346	17.948	PCG	synthesis				
ENSMUSG00000031557	ENSMUST00000098866	11.832	12.007	4.784	9.541	PCG	synthesis				
ENSMUSG00000031557	ENSMUST00000125466	15.190	10.227	5.157	10.191	PCG	synthesis				
ENSMUSG00000031557	ENSMUST00000128715	30.646	22.296	9.419	20.787	PCG	synthesis				
ENSMUSG00000031558	ENSMUST00000033967	17.350	11.522	4.271	11.048	PCG	synthesis				
ENSMUSG00000031558	ENSMUST00000170109	18.796	11.900	4.283	11.659	PCG	synthesis				
ENSMUSG00000031558	ENSMUST00000172484	22.831	14.636	6.479	14.649	PCG	synthesis				
ENSMUSG00000031558	ENSMUST00000172493	8.291	13.547	4.206	8.681	PCG	synthesis				
ENSMUSG00000031558	ENSMUST00000172824	48.252	23.793	9.327	27.124	PCG	synthesis				
ENSMUSG00000031558	ENSMUST00000172998	8.538	5.170	1.893	5.200	PCG	synthesis				
ENSMUSG00000031558	ENSMUST00000173107	14.385	9.082	3.445	8.971	PCG	synthesis				
ENSMUSG00000031558	ENSMUST00000173303	18.228	10.246	4.152	10.875	PCG	synthesis				
ENSMUSG00000031558	ENSMUST00000173646	5.463	NA	1.329	3.396	PCG	synthesis				
ENSMUSG00000031558	ENSMUST00000173671	6.250	5.774	3.789	5.271	PCG	synthesis				
ENSMUSG00000031558	ENSMUST00000173686	12.829	7.723	4.789	8.447	PCG	synthesis				
ENSMUSG00000031558	ENSMUST00000173774	27.342	9.359	5.281	13.994	PCG	synthesis				
ENSMUSG00000031558	ENSMUST00000173926	36.511	25.938	6.624	23.024	PCG	synthesis				
ENSMUSG00000031558	ENSMUST00000174061	7.613	4.201	1.721	4.512	PCG	synthesis				
ENSMUSG00000031558	ENSMUST00000174313	16.105	10.315	3.724	10.048	PCG	synthesis				
ENSMUSG00000031558	ENSMUST00000174421	15.520	10.069	3.709	9.766	PCG	synthesis				
ENSMUSG00000031558	ENSMUST00000174487	13.351	7.988	3.741	8.360	PCG	synthesis				
ENSMUSG00000031558	ENSMUST00000174658	30.939	19.818	5.641	18.799	PCG	synthesis				
ENSMUSG00000031561	ENSMUST00000033965	40.785	26.850	9.281	25.638	PCG	synthesis				
ENSMUSG00000031561	ENSMUST00000110343	80.618	49.536	18.692	49.615	PCG	synthesis				
ENSMUSG00000031561	ENSMUST00000110345	108.500	68.649	24.815	67.321	PCG	synthesis				
ENSMUSG00000031561	ENSMUST00000110346	46.266	26.831	11.915	28.337	PCG	synthesis				
ENSMUSG00000031561	ENSMUST00000129821	44.170	29.196	10.409	27.925	PCG	synthesis				
ENSMUSG00000031561	ENSMUST00000145344	53.166	37.605	13.341	34.704	PCG	synthesis				
ENSMUSG00000031562	ENSMUST00000033966	192.888	113.481	54.647	120.338	PCG	synthesis				
ENSMUSG00000031562	ENSMUST00000098773	175.172	100.134	44.616	106.641	PCG	synthesis				
ENSMUSG00000031562	ENSMUST00000170263	225.446	127.902	63.276	138.875	PCG	synthesis				
ENSMUSG00000031562	ENSMUST00000173991	205.360	107.172	50.916	121.149	PCG	synthesis				
ENSMUSG00000031562	ENSMUST00000174278	520.611	271.447	146.118	312.725	PCG	synthesis				
ENSMUSG00000031562	ENSMUST00000174379	221.822	120.581	58.412	133.605	PCG	synthesis				
ENSMUSG00000031562	ENSMUST00000174818	175.446	116.003	51.342	114.264	PCG	synthesis				
ENSMUSG00000031563	ENSMUST00000057561	42.597	30.944	9.927	27.823	PCG	synthesis				
ENSMUSG00000031565	ENSMUST00000084027	53.403	39.573	12.322	35.099	PCG	synthesis				
ENSMUSG00000031565	ENSMUST00000117179	69.573	54.240	16.135	46.649	PCG	synthesis				
ENSMUSG00000031565	ENSMUST00000119398	76.253	57.108	17.174	50.178	PCG	synthesis				
ENSMUSG00000031565	ENSMUST00000120106	95.854	67.662	21.176	61.564	PCG	synthesis				
ENSMUSG00000031565	ENSMUST00000124228	17.670	13.610	3.428	11.570	PCG	synthesis				
ENSMUSG00000031565	ENSMUST00000126118	87.774	60.240	18.985	55.666	PCG	synthesis				
ENSMUSG00000031565	ENSMUST00000133936	38.158	23.227	6.254	22.546	PCG	synthesis				
ENSMUSG00000031565	ENSMUST00000138104	23.957	20.095	7.469	17.174	PCG	synthesis				
ENSMUSG00000031565	ENSMUST00000138455	11.832	8.824	5.833	8.830	PCG	synthesis				
ENSMUSG00000031565	ENSMUST00000145218	65.702	35.454	13.634	38.263	PCG	synthesis				
ENSMUSG00000031565	ENSMUST00000148322	5.573	4.233	NA	4.903	PCG	synthesis				
ENSMUSG00000031565	ENSMUST00000155564	NA	4.195	1.058	2.627	PCG	synthesis				
ENSMUSG00000031565	ENSMUST00000167764	61.904	42.385	13.924	39.405	PCG	synthesis				
ENSMUSG00000031565	ENSMUST00000178276	67.093	48.102	14.789	43.328	PCG	synthesis				
ENSMUSG00000031565	ENSMUST00000179592	45.516	31.523	10.070	29.036	PCG	synthesis				
ENSMUSG00000031568	ENSMUST00000033973	74.038	42.523	17.242	44.601	PCG	synthesis				
ENSMUSG00000031568	ENSMUST00000175692	57.366	41.819	13.329	37.504	PCG	synthesis				
ENSMUSG00000031568	ENSMUST00000176379	53.907	24.718	12.217	30.281	PCG	synthesis				
ENSMUSG00000031568	ENSMUST00000177215	69.683	53.335	15.145	46.054	PCG	synthesis				
ENSMUSG00000031570	ENSMUST00000068916	45.973	24.516	12.431	27.640	PCG	synthesis				
ENSMUSG00000031570	ENSMUST00000124764	66.681	36.384	18.082	40.382	PCG	synthesis				
ENSMUSG00000031570	ENSMUST00000133117	64.128	34.340	17.016	38.495	PCG	synthesis				
ENSMUSG00000031570	ENSMUST00000138548	74.084	39.881	19.965	44.644	PCG	synthesis				
ENSMUSG00000031570	ENSMUST00000138879	21.440	14.032	6.220	13.897	PCG	synthesis				
ENSMUSG00000031570	ENSMUST00000139120	65.583	34.535	17.120	39.080	PCG	synthesis				
ENSMUSG00000031570	ENSMUST00000139836	45.671	26.328	11.220	27.740	PCG	synthesis				
ENSMUSG00000031570	ENSMUST00000145678	57.430	32.787	14.496	34.904	PCG	synthesis				
ENSMUSG00000031570	ENSMUST00000146762	114.173	61.693	24.244	66.703	PCG	synthesis				
ENSMUSG00000031575	ENSMUST00000068892	794.903	529.541	228.334	517.592	PCG	synthesis				
ENSMUSG00000031575	ENSMUST00000110608	990.115	635.807	295.251	640.391	PCG	synthesis				
ENSMUSG00000031575	ENSMUST00000110609	855.975	615.757	269.688	580.473	PCG	synthesis				
ENSMUSG00000031575	ENSMUST00000110610	854.959	575.869	245.347	558.725	PCG	synthesis				
ENSMUSG00000031575	ENSMUST00000139946	681.828	449.451	192.788	441.355	PCG	synthesis				
ENSMUSG00000031575	ENSMUST00000142358	371.811	234.219	73.966	226.665	PCG	synthesis				
ENSMUSG00000031575	ENSMUST00000149550	397.506	222.433	89.038	236.326	PCG	synthesis				
ENSMUSG00000031575	ENSMUST00000151856	526.275	350.914	141.288	339.492	PCG	synthesis				
ENSMUSG00000031575	ENSMUST00000156759	367.876	232.817	71.983	224.225	PCG	synthesis				
ENSMUSG00000031575	ENSMUST00000166078	770.059	506.100	226.610	500.923	PCG	synthesis				
ENSMUSG00000031577	ENSMUST00000098842	151.600	115.531	33.878	100.336	PCG	synthesis				
ENSMUSG00000031578	ENSMUST00000033983	1147.973	697.532	216.516	687.340	PCG	synthesis				
ENSMUSG00000031583	ENSMUST00000033990	105.389	71.675	28.662	68.575	PCG	synthesis				
ENSMUSG00000031583	ENSMUST00000033991	119.828	81.889	34.481	78.733	PCG	synthesis				
ENSMUSG00000031584	ENSMUST00000033992	393.553	259.490	85.915	246.319	PCG	synthesis				
ENSMUSG00000031584	ENSMUST00000149528	112.416	54.662	28.183	65.087	PCG	synthesis				
ENSMUSG00000031584	ENSMUST00000154745	70.964	33.680	22.474	42.373	PCG	synthesis				
ENSMUSG00000031585	ENSMUST00000167264	376.194	235.496	111.541	241.077	PCG	synthesis				
ENSMUSG00000031585	ENSMUST00000170705	296.775	174.344	90.251	187.123	PCG	synthesis				
ENSMUSG00000031585	ENSMUST00000171010	393.068	238.534	123.311	251.638	PCG	synthesis				
ENSMUSG00000031586	ENSMUST00000033994	403.445	255.842	114.582	257.957	PCG	synthesis				
ENSMUSG00000031586	ENSMUST00000033995	657.185	463.061	211.998	444.081	PCG	synthesis				
ENSMUSG00000031586	ENSMUST00000053251	520.602	328.020	144.254	330.959	PCG	synthesis				
ENSMUSG00000031590	ENSMUST00000033999	169.498	81.813	50.148	100.487	PCG	synthesis				
ENSMUSG00000031591	ENSMUST00000034000	539.818	420.991	145.925	368.911	PCG	synthesis				
ENSMUSG00000031591	ENSMUST00000110417	238.797	175.105	64.833	159.578	PCG	synthesis				
ENSMUSG00000031591	ENSMUST00000126561	435.134	326.102	120.524	293.920	PCG	synthesis				
ENSMUSG00000031591	ENSMUST00000131796	515.980	358.518	124.504	333.001	PCG	synthesis				
ENSMUSG00000031591	ENSMUST00000143057	41.352	28.227	11.610	27.063	PCG	synthesis				
ENSMUSG00000031592	ENSMUST00000045218	806.305	590.328	217.082	537.905	PCG	synthesis				
ENSMUSG00000031595	ENSMUST00000143216	NA	2.629	2.220	2.425	PCG	synthesis				
ENSMUSG00000031596	ENSMUST00000057784	17.963	12.516	4.131	11.536	PCG	synthesis				
ENSMUSG00000031596	ENSMUST00000098816	9.901	11.202	3.133	8.079	PCG	synthesis				
ENSMUSG00000031596	ENSMUST00000117077	17.395	12.189	4.252	11.279	PCG	synthesis				
ENSMUSG00000031596	ENSMUST00000118432	6.314	8.000	2.002	5.439	PCG	synthesis				
ENSMUSG00000031600	ENSMUST00000098817	259.578	177.966	79.457	172.334	PCG	synthesis				
ENSMUSG00000031601	ENSMUST00000034012	339.546	232.716	88.873	220.378	PCG	synthesis				
ENSMUSG00000031601	ENSMUST00000128237	82.192	46.290	31.592	53.358	PCG	synthesis				
ENSMUSG00000031601	ENSMUST00000132032	302.522	202.678	76.097	193.765	PCG	synthesis				
ENSMUSG00000031601	ENSMUST00000132200	427.841	270.459	116.996	271.765	PCG	synthesis				
ENSMUSG00000031601	ENSMUST00000132740	485.371	330.882	140.632	318.962	PCG	synthesis				
ENSMUSG00000031601	ENSMUST00000135269	273.286	194.828	74.002	180.705	PCG	synthesis				
ENSMUSG00000031601	ENSMUST00000139558	21.358	12.176	10.695	14.743	PCG	synthesis				
ENSMUSG00000031601	ENSMUST00000142455	548.722	406.808	152.012	369.181	PCG	synthesis				
ENSMUSG00000031601	ENSMUST00000144970	171.868	107.556	45.003	108.143	PCG	synthesis				
ENSMUSG00000031601	ENSMUST00000146280	184.899	117.544	53.521	118.655	PCG	synthesis				
ENSMUSG00000031601	ENSMUST00000149992	257.711	171.300	66.395	165.135	PCG	synthesis				
ENSMUSG00000031604	ENSMUST00000034015	266.679	151.073	83.365	167.039	PCG	synthesis				
ENSMUSG00000031604	ENSMUST00000132013	279.490	172.608	90.878	180.992	PCG	synthesis				
ENSMUSG00000031604	ENSMUST00000135943	157.575	112.990	59.441	110.002	PCG	synthesis				
ENSMUSG00000031604	ENSMUST00000140861	236.308	135.393	71.114	147.605	PCG	synthesis				
ENSMUSG00000031604	ENSMUST00000141021	154.198	116.449	50.732	107.127	PCG	synthesis				
ENSMUSG00000031604	ENSMUST00000145216	462.000	256.956	139.649	286.202	PCG	synthesis				
ENSMUSG00000031604	ENSMUST00000147419	229.692	174.998	67.860	157.516	PCG	synthesis				
ENSMUSG00000031605	ENSMUST00000034017	110.577	70.486	29.992	70.352	PCG	synthesis				
ENSMUSG00000031608	ENSMUST00000034021	59.013	36.013	12.912	35.980	PCG	synthesis				
ENSMUSG00000031608	ENSMUST00000110316	60.751	42.253	13.934	38.979	PCG	synthesis				
ENSMUSG00000031608	ENSMUST00000139417	54.511	29.642	13.380	32.511	PCG	synthesis				
ENSMUSG00000031608	ENSMUST00000156907	21.065	10.780	4.152	11.999	PCG	synthesis				
ENSMUSG00000031609	ENSMUST00000034022	454.607	253.000	124.768	277.458	PCG	synthesis				
ENSMUSG00000031613	ENSMUST00000034026	19.720	11.113	4.382	11.739	PCG	synthesis				
ENSMUSG00000031617	ENSMUST00000034030	167.266	131.305	49.395	115.989	PCG	synthesis				
ENSMUSG00000031617	ENSMUST00000141202	64.192	49.448	15.062	42.901	PCG	synthesis				
ENSMUSG00000031617	ENSMUST00000152168	115.162	93.442	29.108	79.237	PCG	synthesis				
ENSMUSG00000031618	ENSMUST00000109911	2.425	NA	0.758	1.591	PCG	synthesis				
ENSMUSG00000031618	ENSMUST00000109912	2.041	1.673	NA	1.857	PCG	synthesis				
ENSMUSG00000031622	ENSMUST00000004494	51.637	35.083	13.917	33.546	PCG	synthesis				
ENSMUSG00000031622	ENSMUST00000109950	314.363	235.647	111.262	220.424	PCG	synthesis				
ENSMUSG00000031628	ENSMUST00000093517	154.171	86.989	47.333	96.164	PCG	synthesis				
ENSMUSG00000031629	ENSMUST00000034045	241.597	177.891	68.601	162.696	PCG	synthesis				
ENSMUSG00000031629	ENSMUST00000093518	204.994	172.268	56.347	144.536	PCG	synthesis				
ENSMUSG00000031629	ENSMUST00000122838	149.065	108.959	65.656	107.893	PCG	synthesis				
ENSMUSG00000031629	ENSMUST00000129371	16.389	7.396	3.433	9.073	PCG	synthesis				
ENSMUSG00000031629	ENSMUST00000135432	209.935	157.576	61.838	143.116	PCG	synthesis				
ENSMUSG00000031629	ENSMUST00000136724	151.371	134.601	39.013	108.328	PCG	synthesis				
ENSMUSG00000031629	ENSMUST00000153908	50.137	31.353	21.898	34.462	PCG	synthesis				
ENSMUSG00000031631	ENSMUST00000034048	142.604	93.071	35.517	90.398	PCG	synthesis				
ENSMUSG00000031631	ENSMUST00000110376	73.059	45.781	19.048	45.963	PCG	synthesis				
ENSMUSG00000031631	ENSMUST00000145080	124.212	66.970	40.079	77.087	PCG	synthesis				
ENSMUSG00000031631	ENSMUST00000145229	115.043	65.794	37.626	72.821	PCG	synthesis				
ENSMUSG00000031631	ENSMUST00000154040	94.399	55.265	31.822	60.495	PCG	synthesis				
ENSMUSG00000031631	ENSMUST00000164504	151.984	97.071	38.430	95.828	PCG	synthesis				
ENSMUSG00000031633	ENSMUST00000034049	1657.475	1245.073	529.057	1143.868	PCG	synthesis				
ENSMUSG00000031633	ENSMUST00000155986	668.266	568.378	185.635	474.093	PCG	synthesis				
ENSMUSG00000031634	ENSMUST00000034051	72.629	50.674	23.951	49.085	PCG	synthesis				
ENSMUSG00000031634	ENSMUST00000123041	26.738	10.201	14.181	17.040	PCG	synthesis				
ENSMUSG00000031634	ENSMUST00000123307	61.950	25.768	25.425	37.714	PCG	synthesis				
ENSMUSG00000031634	ENSMUST00000130412	68.356	47.114	22.568	46.013	PCG	synthesis				
ENSMUSG00000031634	ENSMUST00000150943	20.763	15.013	6.261	14.012	PCG	synthesis				
ENSMUSG00000031634	ENSMUST00000151983	56.158	58.542	23.261	45.987	PCG	synthesis				
ENSMUSG00000031639	ENSMUST00000034056	11.228	5.528	1.767	6.175	PCG	synthesis				
ENSMUSG00000031639	ENSMUST00000167106	8.117	3.899	1.145	4.387	PCG	synthesis				
ENSMUSG00000031641	ENSMUST00000034058	166.680	132.318	45.454	114.817	PCG	synthesis				
ENSMUSG00000031641	ENSMUST00000126575	14.815	10.000	3.179	9.331	PCG	synthesis				
ENSMUSG00000031641	ENSMUST00000130495	60.367	45.385	17.041	40.931	PCG	synthesis				
ENSMUSG00000031641	ENSMUST00000150932	180.324	133.607	48.296	120.742	PCG	synthesis				
ENSMUSG00000031641	ENSMUST00000155442	217.622	168.727	58.422	148.257	PCG	synthesis				
ENSMUSG00000031641	ENSMUST00000156535	31.634	25.076	10.711	22.474	PCG	synthesis				
ENSMUSG00000031642	ENSMUST00000034060	17.304	8.327	3.395	9.675	PCG	synthesis				
ENSMUSG00000031644	ENSMUST00000034065	210.365	167.928	62.482	146.925	PCG	synthesis				
ENSMUSG00000031644	ENSMUST00000120689	212.360	178.369	68.063	152.931	PCG	synthesis				
ENSMUSG00000031644	ENSMUST00000125717	252.111	193.218	83.600	176.310	PCG	synthesis				
ENSMUSG00000031644	ENSMUST00000140444	146.777	114.424	45.824	102.342	PCG	synthesis				
ENSMUSG00000031644	ENSMUST00000142601	127.323	96.675	36.846	86.948	PCG	synthesis				
ENSMUSG00000031644	ENSMUST00000154313	123.397	92.052	36.897	84.116	PCG	synthesis				
ENSMUSG00000031644	ENSMUST00000155664	194.910	155.362	58.296	136.189	PCG	synthesis				
ENSMUSG00000031647	ENSMUST00000160719	5.454	2.201	1.692	3.116	PCG	synthesis				
ENSMUSG00000031647	ENSMUST00000161421	4.401	1.862	1.576	2.613	PCG	synthesis				
ENSMUSG00000031647	ENSMUST00000161702	3.605	1.616	NA	2.611	PCG	synthesis				
ENSMUSG00000031652	ENSMUST00000034074	686.595	406.852	163.452	418.966	PCG	synthesis				
ENSMUSG00000031654	ENSMUST00000034076	18.722	13.453	4.973	12.383	PCG	synthesis				
ENSMUSG00000031654	ENSMUST00000169693	24.377	17.120	6.857	16.118	PCG	synthesis				
ENSMUSG00000031657	ENSMUST00000034079	254.453	169.727	63.685	162.622	PCG	synthesis				
ENSMUSG00000031657	ENSMUST00000121949	222.142	152.142	57.184	143.823	PCG	synthesis				
ENSMUSG00000031657	ENSMUST00000131682	60.459	35.234	19.961	38.551	PCG	synthesis				
ENSMUSG00000031657	ENSMUST00000137452	29.374	13.415	9.414	17.401	PCG	synthesis				
ENSMUSG00000031657	ENSMUST00000146946	223.460	145.815	48.151	139.142	PCG	synthesis				
ENSMUSG00000031659	ENSMUST00000098521	18.942	7.076	5.332	10.450	PCG	synthesis				
ENSMUSG00000031659	ENSMUST00000168545	15.437	5.956	4.625	8.673	PCG	synthesis				
ENSMUSG00000031659	ENSMUST00000169037	16.252	6.126	4.588	8.989	PCG	synthesis				
ENSMUSG00000031659	ENSMUST00000171456	17.478	6.510	4.910	9.633	PCG	synthesis				
ENSMUSG00000031660	ENSMUST00000034085	174.092	123.311	47.880	115.094	PCG	synthesis				
ENSMUSG00000031660	ENSMUST00000131748	89.128	65.121	23.336	59.195	PCG	synthesis				
ENSMUSG00000031660	ENSMUST00000135471	331.338	185.696	96.309	204.448	PCG	synthesis				
ENSMUSG00000031660	ENSMUST00000139675	85.559	66.046	25.287	58.964	PCG	synthesis				
ENSMUSG00000031660	ENSMUST00000145609	155.745	121.695	39.444	105.628	PCG	synthesis				
ENSMUSG00000031660	ENSMUST00000146370	145.359	138.884	43.899	109.381	PCG	synthesis				
ENSMUSG00000031660	ENSMUST00000149841	221.419	165.582	57.528	148.177	PCG	synthesis				
ENSMUSG00000031661	ENSMUST00000034086	NA	2.057	0.661	1.359	PCG	synthesis				
ENSMUSG00000031665	ENSMUST00000034090	294.579	176.803	52.732	174.705	PCG	synthesis				
ENSMUSG00000031666	ENSMUST00000034091	79.803	49.001	22.643	50.483	PCG	synthesis				
ENSMUSG00000031666	ENSMUST00000126689	40.098	25.340	7.750	24.396	PCG	synthesis				
ENSMUSG00000031666	ENSMUST00000130336	47.053	40.699	11.690	33.147	PCG	synthesis				
ENSMUSG00000031666	ENSMUST00000141351	17.441	9.151	5.959	10.850	PCG	synthesis				
ENSMUSG00000031666	ENSMUST00000144190	34.837	17.755	7.077	19.890	PCG	synthesis				
ENSMUSG00000031666	ENSMUST00000145246	29.236	14.183	5.203	16.207	PCG	synthesis				
ENSMUSG00000031666	ENSMUST00000147361	47.181	45.680	11.641	34.834	PCG	synthesis				
ENSMUSG00000031667	ENSMUST00000109609	115.720	75.354	33.904	74.993	PCG	synthesis				
ENSMUSG00000031667	ENSMUST00000120213	189.831	109.028	53.993	117.617	PCG	synthesis				
ENSMUSG00000031667	ENSMUST00000120349	254.289	145.110	68.673	156.024	PCG	synthesis				
ENSMUSG00000031667	ENSMUST00000120426	91.900	58.882	27.287	59.357	PCG	synthesis				
ENSMUSG00000031667	ENSMUST00000125257	112.151	65.272	33.071	70.165	PCG	synthesis				
ENSMUSG00000031668	ENSMUST00000034093	17.725	11.623	4.462	11.270	PCG	synthesis				
ENSMUSG00000031668	ENSMUST00000159401	16.032	10.233	3.559	9.941	PCG	synthesis				
ENSMUSG00000031668	ENSMUST00000161316	15.849	11.541	3.511	10.300	PCG	synthesis				
ENSMUSG00000031668	ENSMUST00000162950	5.225	1.868	NA	3.547	PCG	synthesis				
ENSMUSG00000031669	ENSMUST00000034094	80.544	49.410	16.963	48.973	PCG	synthesis				
ENSMUSG00000031671	ENSMUST00000034096	829.483	689.060	233.927	584.157	PCG	synthesis				
ENSMUSG00000031671	ENSMUST00000126888	34.480	24.057	10.264	22.934	PCG	synthesis				
ENSMUSG00000031671	ENSMUST00000141900	189.941	118.085	62.141	123.389	PCG	synthesis				
ENSMUSG00000031671	ENSMUST00000148727	37.143	19.485	14.566	23.731	PCG	synthesis				
ENSMUSG00000031671	ENSMUST00000154052	129.171	73.637	40.839	81.216	PCG	synthesis				
ENSMUSG00000031671	ENSMUST00000154593	1516.655	1176.606	429.782	1041.014	PCG	synthesis				
ENSMUSG00000031672	ENSMUST00000034097	354.791	244.754	91.065	230.203	PCG	synthesis				
ENSMUSG00000031672	ENSMUST00000147040	180.113	118.349	32.674	110.379	PCG	synthesis				
ENSMUSG00000031673	ENSMUST00000075190	581.106	370.745	140.644	364.165	PCG	synthesis				
ENSMUSG00000031681	ENSMUST00000066081	42.898	32.001	7.782	27.560	PCG	synthesis				
ENSMUSG00000031681	ENSMUST00000066091	41.691	31.359	8.220	27.090	PCG	synthesis				
ENSMUSG00000031681	ENSMUST00000109885	26.244	20.447	5.574	17.422	PCG	synthesis				
ENSMUSG00000031683	ENSMUST00000051867	207.016	115.128	57.148	126.431	PCG	synthesis				
ENSMUSG00000031683	ENSMUST00000126174	385.931	214.043	105.599	235.191	PCG	synthesis				
ENSMUSG00000031683	ENSMUST00000130325	120.350	65.662	35.035	73.682	PCG	synthesis				
ENSMUSG00000031683	ENSMUST00000146824	379.571	229.075	111.611	240.086	PCG	synthesis				
ENSMUSG00000031684	ENSMUST00000034111	71.385	46.083	17.186	44.884	PCG	synthesis				
ENSMUSG00000031688	ENSMUST00000034115	6.991	3.541	1.465	3.999	PCG	synthesis				
ENSMUSG00000031691	ENSMUST00000093360	167.934	110.065	41.471	106.490	PCG	synthesis				
ENSMUSG00000031691	ENSMUST00000166592	127.012	80.625	31.009	79.548	PCG	synthesis				
ENSMUSG00000031696	ENSMUST00000034131	716.335	485.244	168.428	456.669	PCG	synthesis				
ENSMUSG00000031697	ENSMUST00000034132	1024.741	733.784	264.436	674.321	PCG	synthesis				
ENSMUSG00000031697	ENSMUST00000170141	1125.792	881.662	321.321	776.258	PCG	synthesis				
ENSMUSG00000031700	ENSMUST00000034136	186.555	128.934	45.701	120.397	PCG	synthesis				
ENSMUSG00000031700	ENSMUST00000132932	131.303	95.713	40.403	89.140	PCG	synthesis				
ENSMUSG00000031700	ENSMUST00000140189	100.191	67.687	18.326	62.068	PCG	synthesis				
ENSMUSG00000031700	ENSMUST00000143659	12.170	15.950	3.070	10.397	PCG	synthesis				
ENSMUSG00000031700	ENSMUST00000143846	160.110	110.808	37.880	102.932	PCG	synthesis				
ENSMUSG00000031701	ENSMUST00000034138	1306.116	858.479	316.725	827.107	PCG	synthesis				
ENSMUSG00000031703	ENSMUST00000034140	230.616	188.684	62.952	160.750	PCG	synthesis				
ENSMUSG00000031706	ENSMUST00000005600	13.680	10.032	4.707	9.473	PCG	synthesis				
ENSMUSG00000031708	ENSMUST00000019382	1017.759	736.910	238.503	664.391	PCG	synthesis				
ENSMUSG00000031708	ENSMUST00000163837	858.573	620.040	205.143	561.252	PCG	synthesis				
ENSMUSG00000031708	ENSMUST00000165740	869.234	629.920	198.751	565.968	PCG	synthesis				
ENSMUSG00000031709	ENSMUST00000034145	14.486	6.585	3.491	8.187	PCG	synthesis				
ENSMUSG00000031709	ENSMUST00000093393	31.652	15.233	5.784	17.557	PCG	synthesis				
ENSMUSG00000031709	ENSMUST00000142673	7.366	4.113	4.109	5.196	PCG	synthesis				
ENSMUSG00000031711	ENSMUST00000034147	1177.338	956.312	279.726	804.459	PCG	synthesis				
ENSMUSG00000031714	ENSMUST00000034150	984.935	668.670	227.941	627.182	PCG	synthesis				
ENSMUSG00000031715	ENSMUST00000043359	1335.060	859.360	316.091	836.837	PCG	synthesis				
ENSMUSG00000031715	ENSMUST00000122807	2377.544	1596.050	612.037	1528.544	PCG	synthesis				
ENSMUSG00000031715	ENSMUST00000140110	621.927	460.004	163.263	415.065	PCG	synthesis				
ENSMUSG00000031715	ENSMUST00000142470	1518.979	1147.895	392.563	1019.812	PCG	synthesis				
ENSMUSG00000031715	ENSMUST00000148455	768.256	393.833	204.124	455.404	PCG	synthesis				
ENSMUSG00000031715	ENSMUST00000150277	570.061	411.230	153.685	378.325	PCG	synthesis				
ENSMUSG00000031723	ENSMUST00000034159	23.526	9.843	4.634	12.668	PCG	synthesis				
ENSMUSG00000031723	ENSMUST00000178445	32.238	15.051	5.232	17.507	PCG	synthesis				
ENSMUSG00000031728	ENSMUST00000034163	23.874	20.548	5.041	16.488	PCG	synthesis				
ENSMUSG00000031729	ENSMUST00000034164	134.479	86.839	43.374	88.230	PCG	synthesis				
ENSMUSG00000031730	ENSMUST00000069058	85.431	45.410	22.002	50.947	PCG	synthesis				
ENSMUSG00000031730	ENSMUST00000123605	111.849	64.335	29.631	68.605	PCG	synthesis				
ENSMUSG00000031730	ENSMUST00000124138	108.976	59.052	20.372	62.800	PCG	synthesis				
ENSMUSG00000031730	ENSMUST00000125222	75.008	31.932	21.181	42.707	PCG	synthesis				
ENSMUSG00000031730	ENSMUST00000125779	76.674	51.014	18.229	48.639	PCG	synthesis				
ENSMUSG00000031730	ENSMUST00000128350	45.049	33.762	13.075	30.628	PCG	synthesis				
ENSMUSG00000031730	ENSMUST00000131107	25.384	15.950	7.985	16.440	PCG	synthesis				
ENSMUSG00000031730	ENSMUST00000133353	87.536	46.133	22.430	52.033	PCG	synthesis				
ENSMUSG00000031730	ENSMUST00000142106	94.691	55.435	24.600	58.242	PCG	synthesis				
ENSMUSG00000031730	ENSMUST00000143900	63.506	35.246	16.573	38.442	PCG	synthesis				
ENSMUSG00000031730	ENSMUST00000146064	41.581	32.699	13.767	29.349	PCG	synthesis				
ENSMUSG00000031730	ENSMUST00000150804	38.241	30.171	12.271	26.894	PCG	synthesis				
ENSMUSG00000031731	ENSMUST00000034171	362.121	239.924	78.971	227.005	PCG	synthesis				
ENSMUSG00000031731	ENSMUST00000093157	200.949	128.871	45.720	125.180	PCG	synthesis				
ENSMUSG00000031731	ENSMUST00000172892	247.215	138.846	47.311	144.457	PCG	synthesis				
ENSMUSG00000031731	ENSMUST00000173200	56.908	42.020	16.895	38.608	PCG	synthesis				
ENSMUSG00000031731	ENSMUST00000173476	152.789	93.575	44.601	96.988	PCG	synthesis				
ENSMUSG00000031732	ENSMUST00000034175	22.813	16.384	4.562	14.586	PCG	synthesis				
ENSMUSG00000031732	ENSMUST00000154262	13.991	6.120	2.569	7.560	PCG	synthesis				
ENSMUSG00000031732	ENSMUST00000179721	23.526	17.132	4.586	15.082	PCG	synthesis				
ENSMUSG00000031740	ENSMUST00000034187	12.271	7.032	3.022	7.441	PCG	synthesis				
ENSMUSG00000031748	ENSMUST00000034198	8.949	4.918	1.622	5.163	PCG	synthesis				
ENSMUSG00000031748	ENSMUST00000125716	8.474	4.937	1.554	4.988	PCG	synthesis				
ENSMUSG00000031748	ENSMUST00000127900	NA	3.811	1.603	2.707	PCG	synthesis				
ENSMUSG00000031748	ENSMUST00000130974	8.629	6.139	3.310	6.026	PCG	synthesis				
ENSMUSG00000031748	ENSMUST00000137202	25.302	12.560	NA	18.931	PCG	synthesis				
ENSMUSG00000031748	ENSMUST00000138659	10.093	4.440	1.467	5.334	PCG	synthesis				
ENSMUSG00000031748	ENSMUST00000144451	6.049	4.730	1.002	3.927	PCG	synthesis				
ENSMUSG00000031748	ENSMUST00000155245	5.573	6.346	NA	5.959	PCG	synthesis				
ENSMUSG00000031749	ENSMUST00000034197	33.583	20.000	7.237	20.274	PCG	synthesis				
ENSMUSG00000031749	ENSMUST00000117534	16.078	8.051	4.300	9.476	PCG	synthesis				
ENSMUSG00000031751	ENSMUST00000053766	20.543	19.799	5.678	15.340	PCG	synthesis				
ENSMUSG00000031751	ENSMUST00000137475	16.938	15.535	3.712	12.062	PCG	synthesis				
ENSMUSG00000031751	ENSMUST00000139702	9.691	7.767	2.421	6.626	PCG	synthesis				
ENSMUSG00000031751	ENSMUST00000143265	19.454	21.114	8.150	16.239	PCG	synthesis				
ENSMUSG00000031753	ENSMUST00000034203	173.552	137.274	43.376	118.067	PCG	synthesis				
ENSMUSG00000031753	ENSMUST00000165867	145.496	114.443	36.437	98.792	PCG	synthesis				
ENSMUSG00000031753	ENSMUST00000172497	19.683	21.642	3.467	14.931	PCG	synthesis				
ENSMUSG00000031753	ENSMUST00000172542	124.404	97.531	29.222	83.719	PCG	synthesis				
ENSMUSG00000031753	ENSMUST00000172668	22.190	8.535	4.990	11.905	PCG	synthesis				
ENSMUSG00000031753	ENSMUST00000172897	77.461	54.140	17.503	49.701	PCG	synthesis				
ENSMUSG00000031753	ENSMUST00000173501	124.340	100.078	28.132	84.183	PCG	synthesis				
ENSMUSG00000031753	ENSMUST00000173794	28.660	29.598	11.157	23.138	PCG	synthesis				
ENSMUSG00000031753	ENSMUST00000174165	85.715	47.517	17.232	50.154	PCG	synthesis				
ENSMUSG00000031753	ENSMUST00000174398	119.499	97.877	32.057	83.144	PCG	synthesis				
ENSMUSG00000031753	ENSMUST00000174679	126.426	86.807	26.469	79.901	PCG	synthesis				
ENSMUSG00000031753	ENSMUST00000174702	32.833	26.019	7.145	21.999	PCG	synthesis				
ENSMUSG00000031753	ENSMUST00000174723	89.604	57.398	18.852	55.284	PCG	synthesis				
ENSMUSG00000031753	ENSMUST00000174800	31.414	29.139	6.937	22.497	PCG	synthesis				
ENSMUSG00000031754	ENSMUST00000034204	423.741	280.409	102.403	268.851	PCG	synthesis				
ENSMUSG00000031755	ENSMUST00000034206	129.016	89.367	31.280	83.221	PCG	synthesis				
ENSMUSG00000031755	ENSMUST00000170208	742.744	517.075	159.089	472.969	PCG	synthesis				
ENSMUSG00000031755	ENSMUST00000172347	92.486	81.983	25.072	66.514	PCG	synthesis				
ENSMUSG00000031756	ENSMUST00000034205	330.990	217.772	77.963	208.909	PCG	synthesis				
ENSMUSG00000031757	ENSMUST00000034207	43.722	49.693	23.396	38.937	PCG	synthesis				
ENSMUSG00000031758	ENSMUST00000109102	204.600	143.708	49.073	132.461	PCG	synthesis				
ENSMUSG00000031760	ENSMUST00000034211	5.033	3.126	1.475	3.211	PCG	synthesis				
ENSMUSG00000031762	ENSMUST00000034214	5251.431	3679.036	1845.863	3592.110	PCG	synthesis				
ENSMUSG00000031765	ENSMUST00000034215	883.290	686.771	244.495	604.852	PCG	synthesis				
ENSMUSG00000031767	ENSMUST00000066514	12.253	19.258	3.317	11.609	PCG	synthesis				
ENSMUSG00000031767	ENSMUST00000073521	9.929	10.340	2.942	7.737	PCG	synthesis				
ENSMUSG00000031767	ENSMUST00000109109	14.385	13.447	4.741	10.858	PCG	synthesis				
ENSMUSG00000031767	ENSMUST00000134593	NA	4.566	2.290	3.428	PCG	synthesis				
ENSMUSG00000031767	ENSMUST00000147605	15.803	26.246	5.908	15.986	PCG	synthesis				
ENSMUSG00000031770	ENSMUST00000034220	36.694	33.749	9.009	26.484	PCG	synthesis				
ENSMUSG00000031770	ENSMUST00000159450	40.757	36.340	8.920	28.672	PCG	synthesis				
ENSMUSG00000031770	ENSMUST00000160866	28.450	26.661	5.666	20.259	PCG	synthesis				
ENSMUSG00000031770	ENSMUST00000161085	47.886	37.995	11.295	32.392	PCG	synthesis				
ENSMUSG00000031770	ENSMUST00000161576	35.322	32.057	8.828	25.402	PCG	synthesis				
ENSMUSG00000031774	ENSMUST00000034226	191.780	101.355	35.609	109.581	PCG	synthesis				
ENSMUSG00000031775	ENSMUST00000034227	9.965	8.849	1.985	6.933	PCG	synthesis				
ENSMUSG00000031776	ENSMUST00000034228	65.858	54.504	17.413	45.925	PCG	synthesis				
ENSMUSG00000031776	ENSMUST00000109527	56.972	47.020	13.201	39.064	PCG	synthesis				
ENSMUSG00000031781	ENSMUST00000034233	251.644	153.972	59.874	155.164	PCG	synthesis				
ENSMUSG00000031781	ENSMUST00000159377	3.020	NA	1.370	2.195	PCG	synthesis				
ENSMUSG00000031781	ENSMUST00000160245	70.826	37.957	11.312	40.032	PCG	synthesis				
ENSMUSG00000031781	ENSMUST00000160301	30.499	16.969	3.489	16.986	PCG	synthesis				
ENSMUSG00000031781	ENSMUST00000160898	13.635	12.126	3.319	9.693	PCG	synthesis				
ENSMUSG00000031781	ENSMUST00000161762	19.052	13.239	5.000	12.430	PCG	synthesis				
ENSMUSG00000031781	ENSMUST00000161792	33.180	24.567	5.627	21.125	PCG	synthesis				
ENSMUSG00000031781	ENSMUST00000162357	82.530	42.183	12.278	45.664	PCG	synthesis				
ENSMUSG00000031781	ENSMUST00000162538	48.389	28.548	11.510	29.482	PCG	synthesis				
ENSMUSG00000031781	ENSMUST00000162589	20.607	27.365	6.695	18.222	PCG	synthesis				
ENSMUSG00000031782	ENSMUST00000034234	80.920	67.498	21.786	56.735	PCG	synthesis				
ENSMUSG00000031782	ENSMUST00000159424	19.335	20.912	5.385	15.211	PCG	synthesis				
ENSMUSG00000031782	ENSMUST00000159638	20.516	24.497	5.787	16.933	PCG	synthesis				
ENSMUSG00000031782	ENSMUST00000159871	28.559	23.390	7.721	19.890	PCG	synthesis				
ENSMUSG00000031782	ENSMUST00000160364	10.532	14.170	1.702	8.802	PCG	synthesis				
ENSMUSG00000031782	ENSMUST00000160779	13.516	15.560	3.983	11.020	PCG	synthesis				
ENSMUSG00000031782	ENSMUST00000160998	10.706	18.491	3.036	10.745	PCG	synthesis				
ENSMUSG00000031782	ENSMUST00000161208	34.526	43.875	8.811	29.071	PCG	synthesis				
ENSMUSG00000031783	ENSMUST00000109521	208.874	123.663	50.313	127.617	PCG	synthesis				
ENSMUSG00000031785	ENSMUST00000093271	9.700	4.623	1.615	5.312	PCG	synthesis				
ENSMUSG00000031785	ENSMUST00000179619	12.500	6.082	2.579	7.053	PCG	synthesis				
ENSMUSG00000031787	ENSMUST00000034239	27.242	17.510	5.966	16.906	PCG	synthesis				
ENSMUSG00000031788	ENSMUST00000034240	10.706	7.497	2.855	7.019	PCG	synthesis				
ENSMUSG00000031788	ENSMUST00000169353	10.615	8.214	2.908	7.246	PCG	synthesis				
ENSMUSG00000031788	ENSMUST00000169748	8.144	6.208	2.215	5.522	PCG	synthesis				
ENSMUSG00000031790	ENSMUST00000034243	3.834	3.044	1.148	2.675	PCG	synthesis				
ENSMUSG00000031791	ENSMUST00000034244	36.667	28.397	8.089	24.384	PCG	synthesis				
ENSMUSG00000031792	ENSMUST00000034245	29.017	22.529	7.653	19.733	PCG	synthesis				
ENSMUSG00000031792	ENSMUST00000126180	7.943	4.692	1.537	4.724	PCG	synthesis				
ENSMUSG00000031792	ENSMUST00000145060	22.776	21.183	5.058	16.339	PCG	synthesis				
ENSMUSG00000031792	ENSMUST00000151223	23.957	18.466	6.557	16.326	PCG	synthesis				
ENSMUSG00000031796	ENSMUST00000034249	298.194	195.759	83.888	192.614	PCG	synthesis				
ENSMUSG00000031799	ENSMUST00000003575	830.463	578.611	298.718	569.264	PCG	synthesis				
ENSMUSG00000031799	ENSMUST00000123177	716.600	615.656	297.026	543.094	PCG	synthesis				
ENSMUSG00000031805	ENSMUST00000051995	8.968	9.484	3.172	7.208	PCG	synthesis				
ENSMUSG00000031805	ENSMUST00000110012	7.668	6.327	2.349	5.448	PCG	synthesis				
ENSMUSG00000031805	ENSMUST00000110013	8.959	7.566	2.675	6.400	PCG	synthesis				
ENSMUSG00000031805	ENSMUST00000130624	8.840	7.126	2.680	6.215	PCG	synthesis				
ENSMUSG00000031807	ENSMUST00000034264	22.483	14.296	7.530	14.770	PCG	synthesis				
ENSMUSG00000031807	ENSMUST00000123240	31.286	21.994	7.331	20.204	PCG	synthesis				
ENSMUSG00000031807	ENSMUST00000127626	14.605	9.742	3.109	9.152	PCG	synthesis				
ENSMUSG00000031807	ENSMUST00000138742	6.726	4.818	3.332	4.958	PCG	synthesis				
ENSMUSG00000031807	ENSMUST00000143441	15.648	10.497	4.976	10.373	PCG	synthesis				
ENSMUSG00000031812	ENSMUST00000034270	282.921	190.570	74.022	182.504	PCG	synthesis				
ENSMUSG00000031812	ENSMUST00000180548	165.609	113.713	46.674	108.666	PCG	synthesis				
ENSMUSG00000031812	ENSMUST00000181521	654.101	444.482	196.071	431.551	PCG	synthesis				
ENSMUSG00000031812	ENSMUST00000181826	18.411	11.057	4.673	11.380	PCG	synthesis				
ENSMUSG00000031812	ENSMUST00000181948	753.734	544.868	234.551	511.051	PCG	synthesis				
ENSMUSG00000031813	ENSMUST00000034272	36.987	28.787	10.254	25.343	PCG	synthesis				
ENSMUSG00000031816	ENSMUST00000047282	17.844	10.642	3.133	10.540	PCG	synthesis				
ENSMUSG00000031816	ENSMUST00000116415	16.352	11.573	6.147	11.357	PCG	synthesis				
ENSMUSG00000031816	ENSMUST00000126431	7.494	7.679	4.591	6.588	PCG	synthesis				
ENSMUSG00000031816	ENSMUST00000128052	17.460	9.862	3.743	10.355	PCG	synthesis				
ENSMUSG00000031816	ENSMUST00000128503	10.953	8.604	4.014	7.857	PCG	synthesis				
ENSMUSG00000031816	ENSMUST00000133037	10.322	7.755	4.842	7.640	PCG	synthesis				
ENSMUSG00000031816	ENSMUST00000133058	9.517	2.598	1.508	4.541	PCG	synthesis				
ENSMUSG00000031816	ENSMUST00000134758	10.661	7.428	4.733	7.607	PCG	synthesis				
ENSMUSG00000031816	ENSMUST00000138908	6.424	3.761	3.562	4.582	PCG	synthesis				
ENSMUSG00000031816	ENSMUST00000139782	14.577	8.780	5.184	9.514	PCG	synthesis				
ENSMUSG00000031816	ENSMUST00000140260	8.638	2.679	2.436	4.584	PCG	synthesis				
ENSMUSG00000031816	ENSMUST00000145991	14.055	21.925	8.743	14.908	PCG	synthesis				
ENSMUSG00000031816	ENSMUST00000149718	12.262	7.428	2.777	7.489	PCG	synthesis				
ENSMUSG00000031816	ENSMUST00000151576	NA	3.208	3.303	3.255	PCG	synthesis				
ENSMUSG00000031816	ENSMUST00000156606	16.188	16.365	7.065	13.206	PCG	synthesis				
ENSMUSG00000031818	ENSMUST00000034276	1065.590	733.231	271.538	690.120	PCG	synthesis				
ENSMUSG00000031818	ENSMUST00000180856	36.557	23.472	9.864	23.298	PCG	synthesis				
ENSMUSG00000031818	ENSMUST00000181026	1467.644	1035.930	368.844	957.473	PCG	synthesis				
ENSMUSG00000031818	ENSMUST00000181172	1123.193	809.069	275.986	736.083	PCG	synthesis				
ENSMUSG00000031818	ENSMUST00000181586	1443.880	1025.074	374.755	947.903	PCG	synthesis				
ENSMUSG00000031818	ENSMUST00000181795	1045.303	779.100	248.466	690.956	PCG	synthesis				
ENSMUSG00000031818	ENSMUST00000181847	927.844	668.349	226.912	607.702	PCG	synthesis				
ENSMUSG00000031819	ENSMUST00000034277	252.120	145.846	58.439	152.135	PCG	synthesis				
ENSMUSG00000031819	ENSMUST00000180417	176.535	102.028	42.040	106.868	PCG	synthesis				
ENSMUSG00000031819	ENSMUST00000180909	85.852	63.316	19.321	56.163	PCG	synthesis				
ENSMUSG00000031819	ENSMUST00000181111	699.937	399.789	162.939	420.888	PCG	synthesis				
ENSMUSG00000031819	ENSMUST00000181334	140.829	99.204	31.481	90.505	PCG	synthesis				
ENSMUSG00000031819	ENSMUST00000181402	223.231	120.663	46.807	130.234	PCG	synthesis				
ENSMUSG00000031819	ENSMUST00000181836	772.035	469.093	186.935	476.021	PCG	synthesis				
ENSMUSG00000031819	ENSMUST00000181950	318.426	177.520	73.392	189.779	PCG	synthesis				
ENSMUSG00000031820	ENSMUST00000002473	107.502	80.027	28.541	72.024	PCG	synthesis				
ENSMUSG00000031821	ENSMUST00000034278	239.739	153.960	56.112	149.937	PCG	synthesis				
ENSMUSG00000031821	ENSMUST00000126094	50.841	36.542	15.460	34.281	PCG	synthesis				
ENSMUSG00000031821	ENSMUST00000146526	229.994	135.588	48.533	138.038	PCG	synthesis				
ENSMUSG00000031821	ENSMUST00000155609	559.419	372.329	128.688	353.479	PCG	synthesis				
ENSMUSG00000031822	ENSMUST00000034279	76.536	41.668	14.811	44.338	PCG	synthesis				
ENSMUSG00000031822	ENSMUST00000118136	34.306	20.271	7.312	20.630	PCG	synthesis				
ENSMUSG00000031822	ENSMUST00000120493	39.138	22.887	9.002	23.676	PCG	synthesis				
ENSMUSG00000031822	ENSMUST00000141113	16.471	8.723	3.138	9.444	PCG	synthesis				
ENSMUSG00000031822	ENSMUST00000147327	10.551	7.032	2.927	6.837	PCG	synthesis				
ENSMUSG00000031823	ENSMUST00000034280	19.912	9.698	4.424	11.345	PCG	synthesis				
ENSMUSG00000031825	ENSMUST00000034282	3.047	NA	0.925	1.986	PCG	synthesis				
ENSMUSG00000031825	ENSMUST00000108972	3.377	NA	1.068	2.222	PCG	synthesis				
ENSMUSG00000031825	ENSMUST00000132583	4.145	1.975	1.051	2.390	PCG	synthesis				
ENSMUSG00000031826	ENSMUST00000108982	245.687	169.589	72.603	162.626	PCG	synthesis				
ENSMUSG00000031826	ENSMUST00000108988	334.074	204.778	78.750	205.867	PCG	synthesis				
ENSMUSG00000031826	ENSMUST00000125066	99.477	67.373	30.595	65.815	PCG	synthesis				
ENSMUSG00000031826	ENSMUST00000134729	453.911	245.691	80.598	260.067	PCG	synthesis				
ENSMUSG00000031826	ENSMUST00000135210	170.752	96.738	34.878	100.789	PCG	synthesis				
ENSMUSG00000031826	ENSMUST00000137310	145.761	96.770	35.360	92.630	PCG	synthesis				
ENSMUSG00000031826	ENSMUST00000139648	425.617	250.459	98.645	258.240	PCG	synthesis				
ENSMUSG00000031826	ENSMUST00000142432	116.900	77.920	35.887	76.903	PCG	synthesis				
ENSMUSG00000031826	ENSMUST00000143615	118.236	70.775	29.052	72.688	PCG	synthesis				
ENSMUSG00000031826	ENSMUST00000144458	204.939	120.185	46.282	123.802	PCG	synthesis				
ENSMUSG00000031826	ENSMUST00000148767	71.668	65.712	23.176	53.519	PCG	synthesis				
ENSMUSG00000031827	ENSMUST00000034285	9.526	5.466	2.225	5.739	PCG	synthesis				
ENSMUSG00000031827	ENSMUST00000168698	8.217	4.478	1.932	4.876	PCG	synthesis				
ENSMUSG00000031831	ENSMUST00000093100	16.480	10.585	5.971	11.012	PCG	synthesis				
ENSMUSG00000031832	ENSMUST00000093099	31.570	22.850	8.772	21.064	PCG	synthesis				
ENSMUSG00000031832	ENSMUST00000131652	27.946	22.516	5.554	18.672	PCG	synthesis				
ENSMUSG00000031832	ENSMUST00000144379	11.438	7.371	2.157	6.989	PCG	synthesis				
ENSMUSG00000031832	ENSMUST00000147964	29.227	19.736	7.203	18.722	PCG	synthesis				
ENSMUSG00000031833	ENSMUST00000166004	29.383	28.460	10.724	22.855	PCG	synthesis				
ENSMUSG00000031834	ENSMUST00000034296	16.764	12.541	4.424	11.243	PCG	synthesis				
ENSMUSG00000031834	ENSMUST00000142370	NA	2.799	2.075	2.437	PCG	synthesis				
ENSMUSG00000031834	ENSMUST00000143785	14.376	7.931	2.554	8.287	PCG	synthesis				
ENSMUSG00000031834	ENSMUST00000146707	5.957	2.881	1.283	3.374	PCG	synthesis				
ENSMUSG00000031835	ENSMUST00000081381	115.958	70.209	24.854	70.340	PCG	synthesis				
ENSMUSG00000031835	ENSMUST00000098362	121.476	73.442	27.575	74.164	PCG	synthesis				
ENSMUSG00000031837	ENSMUST00000098363	NA	3.887	1.477	2.682	PCG	synthesis				
ENSMUSG00000031837	ENSMUST00000131074	NA	4.667	1.729	3.198	PCG	synthesis				
ENSMUSG00000031837	ENSMUST00000148328	NA	3.711	1.133	2.422	PCG	synthesis				
ENSMUSG00000031838	ENSMUST00000034299	233.123	129.229	68.194	143.515	PCG	synthesis				
ENSMUSG00000031839	ENSMUST00000034300	1009.798	730.822	403.221	714.614	PCG	synthesis				
ENSMUSG00000031840	ENSMUST00000034301	9.947	8.837	2.218	7.000	PCG	synthesis				
ENSMUSG00000031840	ENSMUST00000110090	9.398	8.988	2.409	6.932	PCG	synthesis				
ENSMUSG00000031840	ENSMUST00000110092	9.883	8.384	1.893	6.720	PCG	synthesis				
ENSMUSG00000031840	ENSMUST00000110093	8.684	7.227	1.763	5.891	PCG	synthesis				
ENSMUSG00000031840	ENSMUST00000143118	5.811	8.044	1.211	5.022	PCG	synthesis				
ENSMUSG00000031842	ENSMUST00000034307	10.597	5.264	3.351	6.404	PCG	synthesis				
ENSMUSG00000031842	ENSMUST00000110095	10.240	2.950	2.189	5.126	PCG	synthesis				
ENSMUSG00000031843	ENSMUST00000034303	654.376	476.219	168.658	433.084	PCG	synthesis				
ENSMUSG00000031847	ENSMUST00000070577	38.488	19.315	8.469	22.091	PCG	synthesis				
ENSMUSG00000031848	ENSMUST00000034311	277.193	210.313	98.522	195.343	PCG	synthesis				
ENSMUSG00000031848	ENSMUST00000146972	12.152	7.774	NA	9.963	PCG	synthesis				
ENSMUSG00000031848	ENSMUST00000153689	58.592	40.504	15.084	38.060	PCG	synthesis				
ENSMUSG00000031851	ENSMUST00000034313	31.323	26.208	10.021	22.517	PCG	synthesis				
ENSMUSG00000031851	ENSMUST00000065135	49.130	34.730	11.622	31.827	PCG	synthesis				
ENSMUSG00000031851	ENSMUST00000123554	9.398	10.874	1.545	7.272	PCG	synthesis				
ENSMUSG00000031851	ENSMUST00000138656	26.409	24.648	9.576	20.211	PCG	synthesis				
ENSMUSG00000031851	ENSMUST00000143504	22.621	22.730	7.295	17.549	PCG	synthesis				
ENSMUSG00000031851	ENSMUST00000146055	6.515	6.409	2.629	5.185	PCG	synthesis				
ENSMUSG00000031851	ENSMUST00000151172	5.911	5.887	2.542	4.780	PCG	synthesis				
ENSMUSG00000031851	ENSMUST00000152189	24.222	28.303	10.845	21.123	PCG	synthesis				
ENSMUSG00000031858	ENSMUST00000050561	98.983	61.228	21.033	60.415	PCG	synthesis				
ENSMUSG00000031858	ENSMUST00000168013	74.112	42.108	15.786	44.002	PCG	synthesis				
ENSMUSG00000031860	ENSMUST00000081503	13.735	6.516	2.874	7.708	PCG	synthesis				
ENSMUSG00000031860	ENSMUST00000132259	6.039	NA	0.908	3.474	PCG	synthesis				
ENSMUSG00000031860	ENSMUST00000132899	18.155	10.321	4.198	10.891	PCG	synthesis				
ENSMUSG00000031860	ENSMUST00000134777	19.921	10.308	4.063	11.431	PCG	synthesis				
ENSMUSG00000031860	ENSMUST00000135952	20.067	9.994	3.780	11.280	PCG	synthesis				
ENSMUSG00000031860	ENSMUST00000151975	6.396	5.195	1.375	4.322	PCG	synthesis				
ENSMUSG00000031860	ENSMUST00000156319	18.832	9.151	4.160	10.714	PCG	synthesis				
ENSMUSG00000031861	ENSMUST00000034325	25.997	20.887	5.796	17.560	PCG	synthesis				
ENSMUSG00000031861	ENSMUST00000164890	27.443	21.699	6.399	18.514	PCG	synthesis				
ENSMUSG00000031862	ENSMUST00000034326	78.723	47.228	17.728	47.893	PCG	synthesis				
ENSMUSG00000031864	ENSMUST00000034328	166.488	118.223	46.410	110.374	PCG	synthesis				
ENSMUSG00000031864	ENSMUST00000070713	140.619	102.028	39.616	94.087	PCG	synthesis				
ENSMUSG00000031864	ENSMUST00000110241	239.007	168.627	66.368	158.001	PCG	synthesis				
ENSMUSG00000031864	ENSMUST00000110242	169.087	120.374	48.746	112.736	PCG	synthesis				
ENSMUSG00000031864	ENSMUST00000140309	134.067	80.524	36.461	83.684	PCG	synthesis				
ENSMUSG00000031864	ENSMUST00000145140	100.557	63.586	33.333	65.825	PCG	synthesis				
ENSMUSG00000031864	ENSMUST00000146322	182.154	127.236	60.472	123.287	PCG	synthesis				
ENSMUSG00000031864	ENSMUST00000147072	315.397	271.094	94.060	226.850	PCG	synthesis				
ENSMUSG00000031865	ENSMUST00000077407	18.347	13.441	5.053	12.280	PCG	synthesis				
ENSMUSG00000031865	ENSMUST00000113907	14.312	10.057	3.758	9.375	PCG	synthesis				
ENSMUSG00000031865	ENSMUST00000113913	13.882	10.258	3.622	9.254	PCG	synthesis				
ENSMUSG00000031865	ENSMUST00000113918	15.684	11.635	4.395	10.571	PCG	synthesis				
ENSMUSG00000031865	ENSMUST00000113919	10.331	7.944	2.886	7.054	PCG	synthesis				
ENSMUSG00000031865	ENSMUST00000123313	3.733	NA	0.671	2.202	PCG	synthesis				
ENSMUSG00000031865	ENSMUST00000127824	18.430	15.101	2.925	12.152	PCG	synthesis				
ENSMUSG00000031865	ENSMUST00000130212	6.030	8.346	2.225	5.534	PCG	synthesis				
ENSMUSG00000031865	ENSMUST00000130917	10.514	6.447	3.661	6.874	PCG	synthesis				
ENSMUSG00000031865	ENSMUST00000141680	3.111	4.076	NA	3.593	PCG	synthesis				
ENSMUSG00000031865	ENSMUST00000153793	6.305	8.736	NA	7.520	PCG	synthesis				
ENSMUSG00000031865	ENSMUST00000154420	19.921	13.919	4.012	12.617	PCG	synthesis				
ENSMUSG00000031870	ENSMUST00000070463	3.496	2.484	1.014	2.331	PCG	synthesis				
ENSMUSG00000031870	ENSMUST00000098986	4.438	3.440	1.361	3.080	PCG	synthesis				
ENSMUSG00000031870	ENSMUST00000151080	7.037	4.503	2.126	4.555	PCG	synthesis				
ENSMUSG00000031875	ENSMUST00000034343	7.623	3.799	1.286	4.236	PCG	synthesis				
ENSMUSG00000031878	ENSMUST00000034349	417.519	306.988	116.011	280.173	PCG	synthesis				
ENSMUSG00000031878	ENSMUST00000159330	576.036	455.061	164.067	398.388	PCG	synthesis				
ENSMUSG00000031878	ENSMUST00000159393	81.304	50.001	21.002	50.769	PCG	synthesis				
ENSMUSG00000031878	ENSMUST00000159696	41.947	27.611	14.084	27.881	PCG	synthesis				
ENSMUSG00000031878	ENSMUST00000159702	89.851	59.945	22.365	57.387	PCG	synthesis				
ENSMUSG00000031878	ENSMUST00000160148	399.840	308.447	105.539	271.275	PCG	synthesis				
ENSMUSG00000031878	ENSMUST00000160913	66.196	42.517	20.789	43.167	PCG	synthesis				
ENSMUSG00000031878	ENSMUST00000161411	169.416	127.097	46.918	114.477	PCG	synthesis				
ENSMUSG00000031878	ENSMUST00000161462	544.128	421.035	156.162	373.775	PCG	synthesis				
ENSMUSG00000031878	ENSMUST00000161474	103.266	60.838	29.030	64.378	PCG	synthesis				
ENSMUSG00000031878	ENSMUST00000162466	275.418	205.030	78.123	186.190	PCG	synthesis				
ENSMUSG00000031879	ENSMUST00000093234	164.758	109.122	39.120	104.333	PCG	synthesis				
ENSMUSG00000031879	ENSMUST00000163140	126.637	85.637	27.210	79.828	PCG	synthesis				
ENSMUSG00000031879	ENSMUST00000164884	105.828	71.914	24.435	67.392	PCG	synthesis				
ENSMUSG00000031885	ENSMUST00000052209	290.983	189.055	68.249	182.762	PCG	synthesis				
ENSMUSG00000031885	ENSMUST00000109392	277.413	178.514	66.112	174.013	PCG	synthesis				
ENSMUSG00000031885	ENSMUST00000109394	294.506	186.470	66.998	182.658	PCG	synthesis				
ENSMUSG00000031885	ENSMUST00000109395	318.609	202.646	74.930	198.728	PCG	synthesis				
ENSMUSG00000031887	ENSMUST00000034359	4.585	2.063	2.731	3.126	PCG	synthesis				
ENSMUSG00000031889	ENSMUST00000034361	580.758	338.932	143.177	354.289	PCG	synthesis				
ENSMUSG00000031889	ENSMUST00000124113	331.319	199.495	62.189	197.668	PCG	synthesis				
ENSMUSG00000031889	ENSMUST00000132964	668.056	419.620	134.177	407.284	PCG	synthesis				
ENSMUSG00000031889	ENSMUST00000133035	131.239	61.417	22.048	71.568	PCG	synthesis				
ENSMUSG00000031889	ENSMUST00000141957	517.600	304.756	137.840	320.065	PCG	synthesis				
ENSMUSG00000031889	ENSMUST00000156561	402.027	232.276	108.621	247.641	PCG	synthesis				
ENSMUSG00000031891	ENSMUST00000034363	NA	1.767	0.850	1.309	PCG	synthesis				
ENSMUSG00000031893	ENSMUST00000034365	10.093	4.113	3.307	5.838	PCG	synthesis				
ENSMUSG00000031897	ENSMUST00000034369	54.163	36.359	19.847	36.790	PCG	synthesis				
ENSMUSG00000031898	ENSMUST00000034371	3.862	3.981	1.436	3.093	PCG	synthesis				
ENSMUSG00000031901	ENSMUST00000034375	74.404	52.278	19.655	48.779	PCG	synthesis				
ENSMUSG00000031901	ENSMUST00000119736	51.052	35.460	13.653	33.388	PCG	synthesis				
ENSMUSG00000031901	ENSMUST00000138524	24.689	22.026	5.382	17.366	PCG	synthesis				
ENSMUSG00000031901	ENSMUST00000141374	13.754	6.654	2.453	7.620	PCG	synthesis				
ENSMUSG00000031901	ENSMUST00000144904	63.488	49.334	20.997	44.606	PCG	synthesis				
ENSMUSG00000031902	ENSMUST00000109308	408.423	278.006	94.885	260.438	PCG	synthesis				
ENSMUSG00000031903	ENSMUST00000034377	27.553	15.013	6.513	16.360	PCG	synthesis				
ENSMUSG00000031904	ENSMUST00000034378	52.388	37.441	14.554	34.794	PCG	synthesis				
ENSMUSG00000031906	ENSMUST00000067512	5.765	1.786	1.073	2.875	PCG	synthesis				
ENSMUSG00000031907	ENSMUST00000034382	70.524	45.051	22.496	46.024	PCG	synthesis				
ENSMUSG00000031910	ENSMUST00000034385	66.516	40.768	22.232	43.172	PCG	synthesis				
ENSMUSG00000031910	ENSMUST00000175987	293.088	184.118	55.264	177.490	PCG	synthesis				
ENSMUSG00000031910	ENSMUST00000176144	78.156	51.813	28.248	52.739	PCG	synthesis				
ENSMUSG00000031913	ENSMUST00000034388	49.963	34.875	11.951	32.263	PCG	synthesis				
ENSMUSG00000031913	ENSMUST00000132096	50.256	33.837	11.012	31.702	PCG	synthesis				
ENSMUSG00000031913	ENSMUST00000144527	59.717	29.384	11.099	33.400	PCG	synthesis				
ENSMUSG00000031916	ENSMUST00000034391	92.212	62.511	23.881	59.534	PCG	synthesis				
ENSMUSG00000031916	ENSMUST00000095517	64.860	41.504	15.372	40.579	PCG	synthesis				
ENSMUSG00000031916	ENSMUST00000122903	90.629	47.957	21.464	53.350	PCG	synthesis				
ENSMUSG00000031916	ENSMUST00000134772	52.250	31.089	12.893	32.077	PCG	synthesis				
ENSMUSG00000031917	ENSMUST00000034392	305.780	192.332	68.121	188.744	PCG	synthesis				
ENSMUSG00000031917	ENSMUST00000170962	357.747	232.395	92.670	227.604	PCG	synthesis				
ENSMUSG00000031918	ENSMUST00000034396	223.131	139.701	58.768	140.533	PCG	synthesis				
ENSMUSG00000031918	ENSMUST00000134530	15.099	NA	3.898	9.498	PCG	synthesis				
ENSMUSG00000031918	ENSMUST00000134674	273.222	175.885	72.029	173.712	PCG	synthesis				
ENSMUSG00000031918	ENSMUST00000143002	13.744	7.164	3.758	8.222	PCG	synthesis				
ENSMUSG00000031918	ENSMUST00000146901	257.803	169.658	67.436	164.966	PCG	synthesis				
ENSMUSG00000031918	ENSMUST00000152532	42.615	31.366	11.835	28.605	PCG	synthesis				
ENSMUSG00000031918	ENSMUST00000155679	243.967	162.865	64.986	157.273	PCG	synthesis				
ENSMUSG00000031918	ENSMUST00000156801	12.994	5.661	3.690	7.448	PCG	synthesis				
ENSMUSG00000031921	ENSMUST00000068388	373.815	273.705	76.591	241.370	PCG	synthesis				
ENSMUSG00000031921	ENSMUST00000068421	234.404	154.444	47.069	145.306	PCG	synthesis				
ENSMUSG00000031921	ENSMUST00000116425	295.485	205.866	60.666	187.339	PCG	synthesis				
ENSMUSG00000031921	ENSMUST00000133925	238.394	157.356	49.282	148.344	PCG	synthesis				
ENSMUSG00000031921	ENSMUST00000136178	901.545	671.689	187.633	586.956	PCG	synthesis				
ENSMUSG00000031921	ENSMUST00000141205	238.458	156.205	54.635	149.766	PCG	synthesis				
ENSMUSG00000031921	ENSMUST00000142616	276.479	188.225	54.277	172.993	PCG	synthesis				
ENSMUSG00000031921	ENSMUST00000155834	406.145	313.183	85.530	268.286	PCG	synthesis				
ENSMUSG00000031922	ENSMUST00000034398	412.761	261.050	97.590	257.134	PCG	synthesis				
ENSMUSG00000031922	ENSMUST00000124524	174.202	137.368	47.761	119.777	PCG	synthesis				
ENSMUSG00000031922	ENSMUST00000124883	720.352	460.646	175.393	452.131	PCG	synthesis				
ENSMUSG00000031922	ENSMUST00000131425	223.542	142.293	59.252	141.696	PCG	synthesis				
ENSMUSG00000031922	ENSMUST00000134746	473.256	320.045	115.408	302.903	PCG	synthesis				
ENSMUSG00000031922	ENSMUST00000142494	567.892	376.078	132.610	358.860	PCG	synthesis				
ENSMUSG00000031922	ENSMUST00000144484	340.342	248.050	70.695	219.696	PCG	synthesis				
ENSMUSG00000031922	ENSMUST00000147115	454.744	287.686	112.139	284.856	PCG	synthesis				
ENSMUSG00000031922	ENSMUST00000148086	533.486	348.442	129.749	337.225	PCG	synthesis				
ENSMUSG00000031922	ENSMUST00000148904	299.649	199.678	66.489	188.605	PCG	synthesis				
ENSMUSG00000031922	ENSMUST00000150893	473.000	305.756	116.822	298.526	PCG	synthesis				
ENSMUSG00000031922	ENSMUST00000151878	517.463	346.543	107.045	323.683	PCG	synthesis				
ENSMUSG00000031924	ENSMUST00000034400	231.622	163.016	61.865	152.168	PCG	synthesis				
ENSMUSG00000031928	ENSMUST00000034405	227.486	154.180	56.848	146.171	PCG	synthesis				
ENSMUSG00000031928	ENSMUST00000115632	146.292	92.763	33.841	90.966	PCG	synthesis				
ENSMUSG00000031928	ENSMUST00000136568	175.016	107.311	29.236	103.854	PCG	synthesis				
ENSMUSG00000031928	ENSMUST00000147305	131.788	65.442	35.551	77.594	PCG	synthesis				
ENSMUSG00000031928	ENSMUST00000147676	217.109	136.865	53.860	135.945	PCG	synthesis				
ENSMUSG00000031930	ENSMUST00000166615	70.772	47.108	18.476	45.452	PCG	synthesis				
ENSMUSG00000031934	ENSMUST00000056755	9.919	7.164	3.315	6.799	PCG	synthesis				
ENSMUSG00000031934	ENSMUST00000164273	13.625	8.554	3.254	8.478	PCG	synthesis				
ENSMUSG00000031934	ENSMUST00000166933	11.566	7.428	1.390	6.795	PCG	synthesis				
ENSMUSG00000031934	ENSMUST00000169288	18.448	3.711	3.254	8.471	PCG	synthesis				
ENSMUSG00000031935	ENSMUST00000034411	138.230	77.555	26.917	80.901	PCG	synthesis				
ENSMUSG00000031937	ENSMUST00000034413	6.332	NA	1.399	3.866	PCG	synthesis				
ENSMUSG00000031938	ENSMUST00000034414	210.759	170.092	57.155	146.002	PCG	synthesis				
ENSMUSG00000031938	ENSMUST00000178977	159.570	123.965	41.686	108.407	PCG	synthesis				
ENSMUSG00000031938	ENSMUST00000180339	168.281	136.387	42.183	115.617	PCG	synthesis				
ENSMUSG00000031939	ENSMUST00000034415	2505.260	1231.570	560.642	1432.490	PCG	synthesis				
ENSMUSG00000031939	ENSMUST00000164079	2428.211	1235.576	576.016	1413.268	PCG	synthesis				
ENSMUSG00000031948	ENSMUST00000034426	530.018	331.291	128.983	330.097	PCG	synthesis				
ENSMUSG00000031948	ENSMUST00000093120	530.759	345.134	126.434	334.109	PCG	synthesis				
ENSMUSG00000031948	ENSMUST00000164470	624.544	435.042	170.306	409.964	PCG	synthesis				
ENSMUSG00000031949	ENSMUST00000034427	84.928	69.429	22.852	59.069	PCG	synthesis				
ENSMUSG00000031949	ENSMUST00000120457	136.702	87.795	37.173	87.223	PCG	synthesis				
ENSMUSG00000031949	ENSMUST00000139820	179.711	107.411	43.534	110.218	PCG	synthesis				
ENSMUSG00000031950	ENSMUST00000034428	254.691	164.903	57.451	159.015	PCG	synthesis				
ENSMUSG00000031950	ENSMUST00000130808	12.180	5.862	4.373	7.471	PCG	synthesis				
ENSMUSG00000031950	ENSMUST00000133628	328.556	206.105	68.877	201.179	PCG	synthesis				
ENSMUSG00000031951	ENSMUST00000034429	115.647	70.844	24.670	70.387	PCG	synthesis				
ENSMUSG00000031953	ENSMUST00000034431	302.870	202.325	58.061	187.752	PCG	synthesis				
ENSMUSG00000031954	ENSMUST00000034432	2604.756	1966.329	665.679	1745.588	PCG	synthesis				
ENSMUSG00000031955	ENSMUST00000166232	73.233	42.460	18.593	44.762	PCG	synthesis				
ENSMUSG00000031958	ENSMUST00000070004	10.825	10.120	3.467	8.137	PCG	synthesis				
ENSMUSG00000031958	ENSMUST00000173521	20.525	17.566	8.092	15.394	PCG	synthesis				
ENSMUSG00000031958	ENSMUST00000173909	26.034	19.000	9.988	18.341	PCG	synthesis				
ENSMUSG00000031959	ENSMUST00000034437	74.807	57.454	22.060	51.440	PCG	synthesis				
ENSMUSG00000031959	ENSMUST00000038193	81.377	62.756	23.939	56.024	PCG	synthesis				
ENSMUSG00000031960	ENSMUST00000034441	341.513	218.961	79.273	213.249	PCG	synthesis				
ENSMUSG00000031960	ENSMUST00000124285	119.472	84.272	28.839	77.528	PCG	synthesis				
ENSMUSG00000031960	ENSMUST00000125268	36.868	22.579	3.922	21.123	PCG	synthesis				
ENSMUSG00000031960	ENSMUST00000128320	287.835	224.546	55.252	189.211	PCG	synthesis				
ENSMUSG00000031960	ENSMUST00000142770	88.954	54.196	22.936	55.362	PCG	synthesis				
ENSMUSG00000031960	ENSMUST00000145059	37.664	26.894	7.721	24.093	PCG	synthesis				
ENSMUSG00000031960	ENSMUST00000154546	119.517	68.083	31.716	73.105	PCG	synthesis				
ENSMUSG00000031965	ENSMUST00000052946	5.811	3.346	1.472	3.543	PCG	synthesis				
ENSMUSG00000031967	ENSMUST00000001520	69.161	37.844	16.830	41.278	PCG	synthesis				
ENSMUSG00000031967	ENSMUST00000098320	52.479	28.548	12.658	31.228	PCG	synthesis				
ENSMUSG00000031967	ENSMUST00000133606	25.347	14.403	4.658	14.803	PCG	synthesis				
ENSMUSG00000031967	ENSMUST00000146795	62.582	38.076	10.753	37.137	PCG	synthesis				
ENSMUSG00000031967	ENSMUST00000150872	46.824	30.919	14.394	30.712	PCG	synthesis				
ENSMUSG00000031967	ENSMUST00000152469	12.994	9.711	6.247	9.651	PCG	synthesis				
ENSMUSG00000031969	ENSMUST00000060513	74.285	45.234	20.237	46.585	PCG	synthesis				
ENSMUSG00000031969	ENSMUST00000120367	69.646	42.756	18.985	43.796	PCG	synthesis				
ENSMUSG00000031969	ENSMUST00000128923	21.175	9.459	7.545	12.726	PCG	synthesis				
ENSMUSG00000031969	ENSMUST00000129490	50.558	29.240	13.484	31.094	PCG	synthesis				
ENSMUSG00000031969	ENSMUST00000132293	11.512	8.698	6.155	8.788	PCG	synthesis				
ENSMUSG00000031969	ENSMUST00000138102	34.718	17.434	8.997	20.383	PCG	synthesis				
ENSMUSG00000031969	ENSMUST00000151075	114.924	63.687	26.411	68.340	PCG	synthesis				
ENSMUSG00000031970	ENSMUST00000176286	2.516	1.673	NA	2.095	PCG	synthesis				
ENSMUSG00000031971	ENSMUST00000034452	18.430	14.126	4.244	12.267	PCG	synthesis				
ENSMUSG00000031971	ENSMUST00000122421	15.767	12.239	3.775	10.594	PCG	synthesis				
ENSMUSG00000031974	ENSMUST00000075578	35.459	28.296	11.000	24.918	PCG	synthesis				
ENSMUSG00000031976	ENSMUST00000034457	714.441	442.149	176.459	444.349	PCG	synthesis				
ENSMUSG00000031976	ENSMUST00000173168	684.664	454.822	176.425	438.637	PCG	synthesis				
ENSMUSG00000031979	ENSMUST00000034460	55.133	38.611	17.808	37.184	PCG	synthesis				
ENSMUSG00000031979	ENSMUST00000108803	28.385	20.246	7.474	18.702	PCG	synthesis				
ENSMUSG00000031979	ENSMUST00000129977	17.862	11.768	4.641	11.424	PCG	synthesis				
ENSMUSG00000031979	ENSMUST00000176159	18.658	NA	4.334	11.496	PCG	synthesis				
ENSMUSG00000031979	ENSMUST00000176279	24.551	NA	6.629	15.590	PCG	synthesis				
ENSMUSG00000031982	ENSMUST00000034463	61.758	45.938	24.374	44.024	PCG	synthesis				
ENSMUSG00000031983	ENSMUST00000034464	46.476	33.988	14.469	31.645	PCG	synthesis				
ENSMUSG00000031984	ENSMUST00000034465	480.366	310.146	128.397	306.303	PCG	synthesis				
ENSMUSG00000031985	ENSMUST00000034466	207.300	139.519	49.412	132.077	PCG	synthesis				
ENSMUSG00000031985	ENSMUST00000159864	521.041	384.745	124.993	343.593	PCG	synthesis				
ENSMUSG00000031985	ENSMUST00000161628	384.119	253.220	87.353	241.564	PCG	synthesis				
ENSMUSG00000031985	ENSMUST00000161986	132.026	83.952	30.461	82.146	PCG	synthesis				
ENSMUSG00000031985	ENSMUST00000162192	119.892	79.813	29.360	76.355	PCG	synthesis				
ENSMUSG00000031985	ENSMUST00000162455	276.488	160.444	61.732	166.221	PCG	synthesis				
ENSMUSG00000031986	ENSMUST00000034467	29.063	17.510	4.547	17.040	PCG	synthesis				
ENSMUSG00000031987	ENSMUST00000034469	45.955	31.623	13.651	30.410	PCG	synthesis				
ENSMUSG00000031988	ENSMUST00000034470	116.909	77.656	29.975	74.847	PCG	synthesis				
ENSMUSG00000031990	ENSMUST00000034472	80.801	53.146	13.585	49.177	PCG	synthesis				
ENSMUSG00000031990	ENSMUST00000167074	28.999	19.950	4.562	17.837	PCG	synthesis				
ENSMUSG00000031994	ENSMUST00000068135	11.804	5.981	1.804	6.530	PCG	synthesis				
ENSMUSG00000031994	ENSMUST00000163037	25.970	15.554	5.089	15.538	PCG	synthesis				
ENSMUSG00000031995	ENSMUST00000034478	35.386	28.560	10.782	24.909	PCG	synthesis				
ENSMUSG00000031995	ENSMUST00000123557	29.282	21.724	4.830	18.612	PCG	synthesis				
ENSMUSG00000031995	ENSMUST00000133904	22.593	12.308	9.559	14.820	PCG	synthesis				
ENSMUSG00000031995	ENSMUST00000148789	28.166	19.963	8.356	18.828	PCG	synthesis				
ENSMUSG00000031996	ENSMUST00000072634	399.071	272.472	108.522	260.022	PCG	synthesis				
ENSMUSG00000031996	ENSMUST00000079758	450.306	300.177	129.785	293.423	PCG	synthesis				
ENSMUSG00000032000	ENSMUST00000013949	50.814	31.636	10.997	31.149	PCG	synthesis				
ENSMUSG00000032000	ENSMUST00000115672	38.204	23.963	10.283	24.150	PCG	synthesis				
ENSMUSG00000032000	ENSMUST00000115673	15.675	9.315	2.782	9.257	PCG	synthesis				
ENSMUSG00000032000	ENSMUST00000159323	27.297	17.202	4.433	16.310	PCG	synthesis				
ENSMUSG00000032000	ENSMUST00000159672	23.545	29.227	12.387	21.720	PCG	synthesis				
ENSMUSG00000032000	ENSMUST00000161099	40.281	33.950	10.017	28.083	PCG	synthesis				
ENSMUSG00000032000	ENSMUST00000161642	117.641	88.587	36.933	81.054	PCG	synthesis				
ENSMUSG00000032002	ENSMUST00000034499	480.073	339.310	166.784	328.722	PCG	synthesis				
ENSMUSG00000032009	ENSMUST00000034507	117.294	76.857	28.445	74.198	PCG	synthesis				
ENSMUSG00000032010	ENSMUST00000034508	19.628	12.397	5.070	12.365	PCG	synthesis				
ENSMUSG00000032010	ENSMUST00000065461	20.360	9.962	3.804	11.376	PCG	synthesis				
ENSMUSG00000032010	ENSMUST00000114830	18.539	8.598	3.564	10.234	PCG	synthesis				
ENSMUSG00000032010	ENSMUST00000175816	17.816	8.573	3.056	9.815	PCG	synthesis				
ENSMUSG00000032010	ENSMUST00000176022	45.644	13.786	8.419	22.616	PCG	synthesis				
ENSMUSG00000032010	ENSMUST00000176416	24.204	9.673	4.821	12.899	PCG	synthesis				
ENSMUSG00000032010	ENSMUST00000176671	7.668	4.245	NA	5.957	PCG	synthesis				
ENSMUSG00000032010	ENSMUST00000177054	14.055	6.547	2.680	7.761	PCG	synthesis				
ENSMUSG00000032010	ENSMUST00000177422	25.869	10.308	5.230	13.802	PCG	synthesis				
ENSMUSG00000032011	ENSMUST00000114840	67.441	29.724	12.573	36.579	PCG	synthesis				
ENSMUSG00000032017	ENSMUST00000114865	3.679	1.648	1.099	2.142	PCG	synthesis				
ENSMUSG00000032018	ENSMUST00000052725	103.284	70.870	28.212	67.455	PCG	synthesis				
ENSMUSG00000032018	ENSMUST00000169609	104.913	66.517	27.570	66.334	PCG	synthesis				
ENSMUSG00000032020	ENSMUST00000044155	2.041	1.509	1.048	1.533	PCG	synthesis				
ENSMUSG00000032024	ENSMUST00000034522	92.257	51.064	14.578	52.633	PCG	synthesis				
ENSMUSG00000032024	ENSMUST00000134153	150.785	84.033	26.614	87.144	PCG	synthesis				
ENSMUSG00000032026	ENSMUST00000034524	537.732	354.637	152.651	348.340	PCG	synthesis				
ENSMUSG00000032030	ENSMUST00000034529	323.962	191.281	74.252	196.498	PCG	synthesis				
ENSMUSG00000032030	ENSMUST00000120122	219.617	134.292	54.599	136.169	PCG	synthesis				
ENSMUSG00000032030	ENSMUST00000123499	191.460	126.072	47.340	121.624	PCG	synthesis				
ENSMUSG00000032030	ENSMUST00000133872	126.554	112.072	66.533	101.720	PCG	synthesis				
ENSMUSG00000032030	ENSMUST00000137922	176.883	125.613	39.970	114.155	PCG	synthesis				
ENSMUSG00000032030	ENSMUST00000141180	207.849	130.116	42.839	126.935	PCG	synthesis				
ENSMUSG00000032030	ENSMUST00000141803	176.307	121.097	41.807	113.070	PCG	synthesis				
ENSMUSG00000032030	ENSMUST00000146405	301.753	182.891	79.571	188.072	PCG	synthesis				
ENSMUSG00000032030	ENSMUST00000166367	234.990	142.670	53.064	143.574	PCG	synthesis				
ENSMUSG00000032038	ENSMUST00000034537	23.856	17.944	6.661	16.153	PCG	synthesis				
ENSMUSG00000032040	ENSMUST00000034539	107.740	63.725	29.578	67.014	PCG	synthesis				
ENSMUSG00000032040	ENSMUST00000119847	105.068	63.989	29.989	66.349	PCG	synthesis				
ENSMUSG00000032040	ENSMUST00000155139	39.577	32.152	12.048	27.925	PCG	synthesis				
ENSMUSG00000032041	ENSMUST00000175765	42.295	22.673	10.968	25.312	PCG	synthesis				
ENSMUSG00000032041	ENSMUST00000176021	3.724	NA	1.487	2.605	PCG	synthesis				
ENSMUSG00000032041	ENSMUST00000176531	18.283	14.264	4.579	12.375	PCG	synthesis				
ENSMUSG00000032041	ENSMUST00000176611	NA	2.258	1.453	1.855	PCG	synthesis				
ENSMUSG00000032041	ENSMUST00000176685	10.560	9.786	3.148	7.831	PCG	synthesis				
ENSMUSG00000032041	ENSMUST00000177052	9.142	NA	1.743	5.442	PCG	synthesis				
ENSMUSG00000032041	ENSMUST00000177129	18.201	14.736	5.075	12.671	PCG	synthesis				
ENSMUSG00000032042	ENSMUST00000034541	507.498	335.473	126.891	323.288	PCG	synthesis				
ENSMUSG00000032042	ENSMUST00000132799	727.874	498.942	174.442	467.086	PCG	synthesis				
ENSMUSG00000032042	ENSMUST00000138287	90.043	85.222	33.117	69.461	PCG	synthesis				
ENSMUSG00000032042	ENSMUST00000154005	86.035	55.592	24.176	55.268	PCG	synthesis				
ENSMUSG00000032044	ENSMUST00000034543	134.607	92.543	32.551	86.567	PCG	synthesis				
ENSMUSG00000032044	ENSMUST00000130552	33.116	39.309	16.493	29.640	PCG	synthesis				
ENSMUSG00000032044	ENSMUST00000144582	34.754	25.799	6.307	22.287	PCG	synthesis				
ENSMUSG00000032044	ENSMUST00000146571	71.119	75.411	28.505	58.345	PCG	synthesis				
ENSMUSG00000032046	ENSMUST00000056149	56.643	37.171	16.501	36.771	PCG	synthesis				
ENSMUSG00000032046	ENSMUST00000129228	18.320	4.969	2.269	8.519	PCG	synthesis				
ENSMUSG00000032046	ENSMUST00000138608	46.110	28.976	11.169	28.752	PCG	synthesis				
ENSMUSG00000032046	ENSMUST00000141899	55.289	33.756	13.622	34.222	PCG	synthesis				
ENSMUSG00000032046	ENSMUST00000145826	59.910	40.108	22.970	40.996	PCG	synthesis				
ENSMUSG00000032046	ENSMUST00000155119	19.482	6.736	2.876	9.698	PCG	synthesis				
ENSMUSG00000032046	ENSMUST00000156641	57.796	39.353	17.706	38.285	PCG	synthesis				
ENSMUSG00000032047	ENSMUST00000034547	107.594	81.851	31.110	73.518	PCG	synthesis				
ENSMUSG00000032047	ENSMUST00000169317	246.319	198.042	70.952	171.771	PCG	synthesis				
ENSMUSG00000032050	ENSMUST00000000590	464.865	316.328	108.892	296.695	PCG	synthesis				
ENSMUSG00000032050	ENSMUST00000061352	277.586	175.620	78.634	177.280	PCG	synthesis				
ENSMUSG00000032050	ENSMUST00000163153	538.894	366.669	127.148	344.237	PCG	synthesis				
ENSMUSG00000032051	ENSMUST00000034552	117.651	73.499	34.229	75.126	PCG	synthesis				
ENSMUSG00000032058	ENSMUST00000034560	78.421	46.360	21.648	48.810	PCG	synthesis				
ENSMUSG00000032058	ENSMUST00000114437	343.023	212.615	80.852	212.163	PCG	synthesis				
ENSMUSG00000032058	ENSMUST00000174555	18.768	13.988	4.910	12.555	PCG	synthesis				
ENSMUSG00000032058	ENSMUST00000174628	96.650	53.964	25.357	58.657	PCG	synthesis				
ENSMUSG00000032058	ENSMUST00000175640	132.136	72.228	36.192	80.186	PCG	synthesis				
ENSMUSG00000032058	ENSMUST00000175645	94.206	48.165	26.091	56.154	PCG	synthesis				
ENSMUSG00000032058	ENSMUST00000175926	107.566	54.901	28.079	63.515	PCG	synthesis				
ENSMUSG00000032058	ENSMUST00000176055	155.168	75.895	42.902	91.322	PCG	synthesis				
ENSMUSG00000032058	ENSMUST00000176349	122.446	68.719	32.989	74.718	PCG	synthesis				
ENSMUSG00000032058	ENSMUST00000176414	92.138	48.806	27.324	56.089	PCG	synthesis				
ENSMUSG00000032058	ENSMUST00000176798	101.719	57.410	26.735	61.955	PCG	synthesis				
ENSMUSG00000032058	ENSMUST00000177454	15.913	8.856	1.736	8.835	PCG	synthesis				
ENSMUSG00000032059	ENSMUST00000034561	22.181	17.849	7.160	15.730	PCG	synthesis				
ENSMUSG00000032059	ENSMUST00000159576	7.348	4.176	3.324	4.950	PCG	synthesis				
ENSMUSG00000032059	ENSMUST00000161200	54.712	39.479	14.537	36.243	PCG	synthesis				
ENSMUSG00000032059	ENSMUST00000162073	36.685	29.221	11.946	25.951	PCG	synthesis				
ENSMUSG00000032059	ENSMUST00000162363	5.655	3.409	2.816	3.960	PCG	synthesis				
ENSMUSG00000032059	ENSMUST00000162442	9.654	5.503	3.010	6.056	PCG	synthesis				
ENSMUSG00000032059	ENSMUST00000162596	39.440	29.818	10.912	26.723	PCG	synthesis				
ENSMUSG00000032059	ENSMUST00000175728	36.200	33.548	10.830	26.859	PCG	synthesis				
ENSMUSG00000032059	ENSMUST00000177320	25.228	15.919	5.920	15.689	PCG	synthesis				
ENSMUSG00000032062	ENSMUST00000034564	85.861	50.184	13.777	49.940	PCG	synthesis				
ENSMUSG00000032064	ENSMUST00000034566	12.509	9.440	2.862	8.270	PCG	synthesis				
ENSMUSG00000032064	ENSMUST00000117646	12.765	9.874	3.123	8.588	PCG	synthesis				
ENSMUSG00000032064	ENSMUST00000118707	NA	2.050	1.179	1.615	PCG	synthesis				
ENSMUSG00000032064	ENSMUST00000119449	NA	3.654	0.874	2.264	PCG	synthesis				
ENSMUSG00000032064	ENSMUST00000121634	5.005	2.686	0.840	2.844	PCG	synthesis				
ENSMUSG00000032064	ENSMUST00000124424	5.463	4.535	2.017	4.005	PCG	synthesis				
ENSMUSG00000032064	ENSMUST00000141919	9.965	7.931	2.366	6.754	PCG	synthesis				
ENSMUSG00000032064	ENSMUST00000149717	10.176	7.528	2.467	6.724	PCG	synthesis				
ENSMUSG00000032065	ENSMUST00000034568	7.348	NA	1.249	4.299	PCG	synthesis				
ENSMUSG00000032067	ENSMUST00000034570	265.434	167.350	74.341	169.042	PCG	synthesis				
ENSMUSG00000032068	ENSMUST00000114474	90.299	69.153	25.282	61.578	PCG	synthesis				
ENSMUSG00000032076	ENSMUST00000034581	167.000	117.097	52.604	112.234	PCG	synthesis				
ENSMUSG00000032076	ENSMUST00000085909	127.423	88.820	38.730	84.991	PCG	synthesis				
ENSMUSG00000032076	ENSMUST00000114547	93.172	66.989	25.793	61.985	PCG	synthesis				
ENSMUSG00000032076	ENSMUST00000114548	100.649	71.216	28.432	66.765	PCG	synthesis				
ENSMUSG00000032076	ENSMUST00000124073	169.389	123.443	48.628	113.820	PCG	synthesis				
ENSMUSG00000032076	ENSMUST00000143026	170.514	123.412	55.921	116.615	PCG	synthesis				
ENSMUSG00000032076	ENSMUST00000148925	21.733	12.623	6.808	13.721	PCG	synthesis				
ENSMUSG00000032076	ENSMUST00000151624	238.842	179.092	77.925	165.286	PCG	synthesis				
ENSMUSG00000032076	ENSMUST00000152459	179.637	132.638	56.444	122.906	PCG	synthesis				
ENSMUSG00000032077	ENSMUST00000074957	37.664	21.466	8.273	22.468	PCG	synthesis				
ENSMUSG00000032077	ENSMUST00000124887	48.352	24.208	9.946	27.502	PCG	synthesis				
ENSMUSG00000032077	ENSMUST00000138498	29.813	16.705	5.569	17.362	PCG	synthesis				
ENSMUSG00000032077	ENSMUST00000154247	15.035	4.365	2.346	7.249	PCG	synthesis				
ENSMUSG00000032078	ENSMUST00000034583	194.379	124.015	42.388	120.261	PCG	synthesis				
ENSMUSG00000032078	ENSMUST00000114552	204.326	133.890	41.287	126.501	PCG	synthesis				
ENSMUSG00000032078	ENSMUST00000125239	144.334	78.775	36.616	86.575	PCG	synthesis				
ENSMUSG00000032078	ENSMUST00000125791	47.913	24.196	12.842	28.317	PCG	synthesis				
ENSMUSG00000032078	ENSMUST00000141763	124.898	70.870	31.631	75.799	PCG	synthesis				
ENSMUSG00000032078	ENSMUST00000143511	79.126	41.202	19.861	46.730	PCG	synthesis				
ENSMUSG00000032078	ENSMUST00000156440	121.787	76.172	25.132	74.364	PCG	synthesis				
ENSMUSG00000032085	ENSMUST00000034590	9.251	4.453	1.925	5.210	PCG	synthesis				
ENSMUSG00000032086	ENSMUST00000034591	163.477	110.028	38.192	103.899	PCG	synthesis				
ENSMUSG00000032086	ENSMUST00000078111	51.143	36.271	13.992	33.802	PCG	synthesis				
ENSMUSG00000032086	ENSMUST00000159499	NA	9.673	4.106	6.890	PCG	synthesis				
ENSMUSG00000032086	ENSMUST00000159970	47.364	32.831	12.828	31.008	PCG	synthesis				
ENSMUSG00000032086	ENSMUST00000162587	60.578	40.856	14.985	38.806	PCG	synthesis				
ENSMUSG00000032092	ENSMUST00000034600	257.757	186.570	72.283	172.203	PCG	synthesis				
ENSMUSG00000032093	ENSMUST00000102832	33.281	15.063	6.019	18.121	PCG	synthesis				
ENSMUSG00000032096	ENSMUST00000034607	871.686	569.271	227.728	556.229	PCG	synthesis				
ENSMUSG00000032096	ENSMUST00000125164	520.949	279.736	135.763	312.149	PCG	synthesis				
ENSMUSG00000032096	ENSMUST00000150160	211.335	117.481	53.645	127.487	PCG	synthesis				
ENSMUSG00000032097	ENSMUST00000170489	296.968	189.118	54.766	180.284	PCG	synthesis				
ENSMUSG00000032101	ENSMUST00000034612	10.258	5.113	1.743	5.705	PCG	synthesis				
ENSMUSG00000032103	ENSMUST00000034615	315.598	217.395	85.348	206.114	PCG	synthesis				
ENSMUSG00000032103	ENSMUST00000121246	213.715	150.576	54.925	139.739	PCG	synthesis				
ENSMUSG00000032103	ENSMUST00000135768	282.958	195.212	72.324	183.498	PCG	synthesis				
ENSMUSG00000032109	ENSMUST00000034621	11.127	7.749	2.165	7.013	PCG	synthesis				
ENSMUSG00000032109	ENSMUST00000168499	11.832	8.157	2.399	7.463	PCG	synthesis				
ENSMUSG00000032109	ENSMUST00000169651	13.543	9.529	2.603	8.558	PCG	synthesis				
ENSMUSG00000032112	ENSMUST00000034623	136.977	93.090	28.527	86.198	PCG	synthesis				
ENSMUSG00000032113	ENSMUST00000034625	701.374	497.125	195.930	464.810	PCG	synthesis				
ENSMUSG00000032113	ENSMUST00000172702	591.190	384.915	152.748	376.284	PCG	synthesis				
ENSMUSG00000032113	ENSMUST00000172742	158.225	95.776	44.403	99.468	PCG	synthesis				
ENSMUSG00000032113	ENSMUST00000173534	601.338	383.166	147.944	377.483	PCG	synthesis				
ENSMUSG00000032113	ENSMUST00000173796	127.414	98.248	36.214	87.292	PCG	synthesis				
ENSMUSG00000032113	ENSMUST00000173963	668.870	441.394	162.086	424.117	PCG	synthesis				
ENSMUSG00000032113	ENSMUST00000173977	191.103	129.343	56.698	125.715	PCG	synthesis				
ENSMUSG00000032113	ENSMUST00000174105	848.608	561.604	221.285	543.833	PCG	synthesis				
ENSMUSG00000032113	ENSMUST00000174794	723.390	486.074	180.754	463.406	PCG	synthesis				
ENSMUSG00000032115	ENSMUST00000066601	173.845	110.594	49.628	111.356	PCG	synthesis				
ENSMUSG00000032115	ENSMUST00000159473	73.864	44.894	14.876	44.545	PCG	synthesis				
ENSMUSG00000032115	ENSMUST00000160112	132.941	74.637	35.452	81.010	PCG	synthesis				
ENSMUSG00000032115	ENSMUST00000160902	118.062	63.599	30.452	70.704	PCG	synthesis				
ENSMUSG00000032115	ENSMUST00000161147	27.031	14.799	2.586	14.805	PCG	synthesis				
ENSMUSG00000032115	ENSMUST00000161318	163.221	105.619	45.657	104.832	PCG	synthesis				
ENSMUSG00000032115	ENSMUST00000161537	73.947	44.290	18.995	45.744	PCG	synthesis				
ENSMUSG00000032115	ENSMUST00000162560	82.530	48.246	21.360	50.712	PCG	synthesis				
ENSMUSG00000032116	ENSMUST00000120381	207.657	134.896	56.448	133.000	PCG	synthesis				
ENSMUSG00000032116	ENSMUST00000128270	444.998	257.207	92.818	265.008	PCG	synthesis				
ENSMUSG00000032116	ENSMUST00000133060	245.815	187.747	59.090	164.217	PCG	synthesis				
ENSMUSG00000032116	ENSMUST00000135934	266.240	161.532	53.131	160.301	PCG	synthesis				
ENSMUSG00000032116	ENSMUST00000137994	32.503	19.724	9.322	20.516	PCG	synthesis				
ENSMUSG00000032116	ENSMUST00000138358	144.901	95.254	36.999	92.385	PCG	synthesis				
ENSMUSG00000032116	ENSMUST00000143881	139.530	83.656	33.931	85.706	PCG	synthesis				
ENSMUSG00000032118	ENSMUST00000034630	11.658	13.164	3.562	9.461	PCG	synthesis				
ENSMUSG00000032118	ENSMUST00000159137	11.283	12.862	2.935	9.026	PCG	synthesis				
ENSMUSG00000032118	ENSMUST00000161978	10.688	4.616	3.554	6.286	PCG	synthesis				
ENSMUSG00000032118	ENSMUST00000162235	14.229	4.327	NA	9.278	PCG	synthesis				
ENSMUSG00000032118	ENSMUST00000163816	12.976	14.717	2.910	10.201	PCG	synthesis				
ENSMUSG00000032119	ENSMUST00000034629	48.206	26.082	10.097	28.128	PCG	synthesis				
ENSMUSG00000032120	ENSMUST00000065080	5.939	6.063	1.801	4.601	PCG	synthesis				
ENSMUSG00000032121	ENSMUST00000034632	34.306	18.793	10.254	21.118	PCG	synthesis				
ENSMUSG00000032122	ENSMUST00000115068	5.518	3.428	1.220	3.389	PCG	synthesis				
ENSMUSG00000032122	ENSMUST00000161114	4.264	2.862	1.022	2.716	PCG	synthesis				
ENSMUSG00000032122	ENSMUST00000162018	7.604	5.428	1.327	4.786	PCG	synthesis				
ENSMUSG00000032123	ENSMUST00000054708	83.500	45.347	17.324	48.724	PCG	synthesis				
ENSMUSG00000032126	ENSMUST00000077353	174.476	114.279	40.083	109.613	PCG	synthesis				
ENSMUSG00000032126	ENSMUST00000097558	162.315	108.015	36.870	102.400	PCG	synthesis				
ENSMUSG00000032127	ENSMUST00000034644	66.709	47.492	13.404	42.535	PCG	synthesis				
ENSMUSG00000032135	ENSMUST00000034650	123.434	84.964	35.839	81.412	PCG	synthesis				
ENSMUSG00000032135	ENSMUST00000098852	148.168	108.826	44.463	100.486	PCG	synthesis				
ENSMUSG00000032135	ENSMUST00000132490	45.717	33.397	17.331	32.148	PCG	synthesis				
ENSMUSG00000032135	ENSMUST00000147836	47.913	33.957	9.251	30.374	PCG	synthesis				
ENSMUSG00000032135	ENSMUST00000149241	28.779	18.843	5.627	17.750	PCG	synthesis				
ENSMUSG00000032171	ENSMUST00000034689	69.646	43.391	11.862	41.633	PCG	synthesis				
ENSMUSG00000032177	ENSMUST00000003395	17.011	9.617	3.801	10.143	PCG	synthesis				
ENSMUSG00000032177	ENSMUST00000039413	30.893	22.302	8.673	20.623	PCG	synthesis				
ENSMUSG00000032177	ENSMUST00000115458	18.430	10.724	4.760	11.304	PCG	synthesis				
ENSMUSG00000032177	ENSMUST00000131769	16.727	9.132	4.121	9.994	PCG	synthesis				
ENSMUSG00000032178	ENSMUST00000067646	543.158	366.914	126.240	345.437	PCG	synthesis				
ENSMUSG00000032178	ENSMUST00000115414	335.849	198.363	71.613	201.942	PCG	synthesis				
ENSMUSG00000032180	ENSMUST00000034698	58.583	30.410	10.854	33.282	PCG	synthesis				
ENSMUSG00000032182	ENSMUST00000034700	159.625	102.782	34.948	99.118	PCG	synthesis				
ENSMUSG00000032182	ENSMUST00000078572	190.627	119.795	44.839	118.420	PCG	synthesis				
ENSMUSG00000032182	ENSMUST00000180365	133.930	79.562	31.449	81.647	PCG	synthesis				
ENSMUSG00000032184	ENSMUST00000034702	10.313	5.101	2.063	5.825	PCG	synthesis				
ENSMUSG00000032185	ENSMUST00000034703	264.904	172.356	61.339	166.200	PCG	synthesis				
ENSMUSG00000032185	ENSMUST00000115394	265.407	176.576	57.717	166.567	PCG	synthesis				
ENSMUSG00000032185	ENSMUST00000115395	309.294	207.401	71.729	196.141	PCG	synthesis				
ENSMUSG00000032185	ENSMUST00000130032	296.464	193.747	70.552	186.921	PCG	synthesis				
ENSMUSG00000032185	ENSMUST00000130100	43.576	26.265	11.205	27.015	PCG	synthesis				
ENSMUSG00000032185	ENSMUST00000132011	245.403	157.431	52.998	151.944	PCG	synthesis				
ENSMUSG00000032185	ENSMUST00000139871	55.783	32.548	16.588	34.973	PCG	synthesis				
ENSMUSG00000032185	ENSMUST00000147749	27.059	15.673	7.578	16.770	PCG	synthesis				
ENSMUSG00000032185	ENSMUST00000154049	228.337	151.456	53.202	144.332	PCG	synthesis				
ENSMUSG00000032186	ENSMUST00000064433	12.051	9.113	2.419	7.861	PCG	synthesis				
ENSMUSG00000032186	ENSMUST00000098552	15.273	11.711	2.922	9.969	PCG	synthesis				
ENSMUSG00000032186	ENSMUST00000164100	19.637	9.459	4.264	11.120	PCG	synthesis				
ENSMUSG00000032187	ENSMUST00000034707	291.422	225.546	80.106	199.025	PCG	synthesis				
ENSMUSG00000032187	ENSMUST00000098948	250.528	177.652	64.356	164.179	PCG	synthesis				
ENSMUSG00000032187	ENSMUST00000172996	281.558	196.822	79.937	186.106	PCG	synthesis				
ENSMUSG00000032187	ENSMUST00000174008	341.879	243.131	88.987	224.666	PCG	synthesis				
ENSMUSG00000032193	ENSMUST00000034713	280.368	156.695	47.115	161.393	PCG	synthesis				
ENSMUSG00000032194	ENSMUST00000034717	620.280	457.564	169.154	415.666	PCG	synthesis				
ENSMUSG00000032198	ENSMUST00000034728	98.315	74.266	25.290	65.957	PCG	synthesis				
ENSMUSG00000032199	ENSMUST00000034720	957.126	558.403	222.837	579.456	PCG	synthesis				
ENSMUSG00000032199	ENSMUST00000163972	1106.237	631.581	268.264	668.694	PCG	synthesis				
ENSMUSG00000032199	ENSMUST00000169804	595.894	414.085	172.902	394.294	PCG	synthesis				
ENSMUSG00000032202	ENSMUST00000034722	75.658	50.265	17.551	47.825	PCG	synthesis				
ENSMUSG00000032212	ENSMUST00000049263	747.145	545.183	196.860	496.396	PCG	synthesis				
ENSMUSG00000032215	ENSMUST00000034738	477.950	291.598	138.075	302.541	PCG	synthesis				
ENSMUSG00000032215	ENSMUST00000113505	139.063	70.681	44.926	84.890	PCG	synthesis				
ENSMUSG00000032215	ENSMUST00000165177	99.971	50.058	37.682	62.570	PCG	synthesis				
ENSMUSG00000032215	ENSMUST00000169399	109.397	55.045	31.873	65.438	PCG	synthesis				
ENSMUSG00000032216	ENSMUST00000034740	3840.676	2937.157	986.382	2588.072	PCG	synthesis				
ENSMUSG00000032217	ENSMUST00000034739	257.180	127.267	52.473	145.640	PCG	synthesis				
ENSMUSG00000032217	ENSMUST00000113595	292.054	147.532	63.216	167.600	PCG	synthesis				
ENSMUSG00000032218	ENSMUST00000034742	1055.670	760.213	325.037	713.640	PCG	synthesis				
ENSMUSG00000032220	ENSMUST00000034745	86.657	61.127	23.372	57.052	PCG	synthesis				
ENSMUSG00000032221	ENSMUST00000034746	282.345	202.219	68.504	184.356	PCG	synthesis				
ENSMUSG00000032224	ENSMUST00000034749	13.131	10.038	5.733	9.634	PCG	synthesis				
ENSMUSG00000032224	ENSMUST00000123206	21.623	13.988	7.082	14.231	PCG	synthesis				
ENSMUSG00000032224	ENSMUST00000141775	14.092	10.485	4.106	9.561	PCG	synthesis				
ENSMUSG00000032224	ENSMUST00000145427	21.586	12.654	10.440	14.894	PCG	synthesis				
ENSMUSG00000032228	ENSMUST00000034755	99.587	59.310	21.108	60.002	PCG	synthesis				
ENSMUSG00000032231	ENSMUST00000034756	26.711	28.906	12.334	22.650	PCG	synthesis				
ENSMUSG00000032231	ENSMUST00000123470	NA	6.931	2.615	4.773	PCG	synthesis				
ENSMUSG00000032231	ENSMUST00000134907	NA	6.453	3.094	4.774	PCG	synthesis				
ENSMUSG00000032231	ENSMUST00000136282	32.485	36.114	14.450	27.683	PCG	synthesis				
ENSMUSG00000032231	ENSMUST00000143878	22.136	22.585	9.835	18.185	PCG	synthesis				
ENSMUSG00000032231	ENSMUST00000154591	2.882	3.642	0.814	2.446	PCG	synthesis				
ENSMUSG00000032232	ENSMUST00000072899	19.152	12.384	3.562	11.699	PCG	synthesis				
ENSMUSG00000032232	ENSMUST00000121322	17.963	11.271	3.363	10.866	PCG	synthesis				
ENSMUSG00000032232	ENSMUST00000122065	16.727	7.931	3.203	9.287	PCG	synthesis				
ENSMUSG00000032232	ENSMUST00000136044	13.918	5.044	NA	9.481	PCG	synthesis				
ENSMUSG00000032232	ENSMUST00000146567	8.638	7.962	3.542	6.714	PCG	synthesis				
ENSMUSG00000032232	ENSMUST00000152224	25.411	7.503	5.208	12.708	PCG	synthesis				
ENSMUSG00000032235	ENSMUST00000034761	132.292	112.223	38.253	94.256	PCG	synthesis				
ENSMUSG00000032235	ENSMUST00000117246	93.072	69.215	25.854	62.714	PCG	synthesis				
ENSMUSG00000032235	ENSMUST00000117610	95.954	69.291	23.169	62.805	PCG	synthesis				
ENSMUSG00000032235	ENSMUST00000125938	155.004	109.669	37.459	100.711	PCG	synthesis				
ENSMUSG00000032235	ENSMUST00000131233	155.132	105.719	31.810	97.554	PCG	synthesis				
ENSMUSG00000032235	ENSMUST00000142743	119.124	87.386	32.006	79.505	PCG	synthesis				
ENSMUSG00000032235	ENSMUST00000145538	83.290	67.071	25.740	58.700	PCG	synthesis				
ENSMUSG00000032235	ENSMUST00000146368	215.545	241.974	66.162	174.560	PCG	synthesis				
ENSMUSG00000032235	ENSMUST00000147558	203.548	223.892	69.477	165.639	PCG	synthesis				
ENSMUSG00000032235	ENSMUST00000151667	112.142	83.386	21.592	72.373	PCG	synthesis				
ENSMUSG00000032238	ENSMUST00000034766	5.271	3.528	1.692	3.497	PCG	synthesis				
ENSMUSG00000032238	ENSMUST00000113624	8.144	6.201	2.772	5.706	PCG	synthesis				
ENSMUSG00000032239	ENSMUST00000034763	78.824	52.737	24.839	52.134	PCG	synthesis				
ENSMUSG00000032244	ENSMUST00000034775	648.117	356.556	129.012	377.895	PCG	synthesis				
ENSMUSG00000032245	ENSMUST00000034776	29.776	27.409	8.244	21.810	PCG	synthesis				
ENSMUSG00000032245	ENSMUST00000124984	17.075	11.101	4.976	11.051	PCG	synthesis				
ENSMUSG00000032245	ENSMUST00000138276	56.506	39.032	16.024	37.187	PCG	synthesis				
ENSMUSG00000032245	ENSMUST00000141821	21.257	26.365	5.516	17.713	PCG	synthesis				
ENSMUSG00000032249	ENSMUST00000085519	1139.216	664.764	379.474	727.818	PCG	synthesis				
ENSMUSG00000032249	ENSMUST00000126451	1958.561	1109.322	532.870	1200.251	PCG	synthesis				
ENSMUSG00000032249	ENSMUST00000128636	2212.657	1333.710	582.958	1376.442	PCG	synthesis				
ENSMUSG00000032249	ENSMUST00000129026	2362.555	1363.705	721.503	1482.588	PCG	synthesis				
ENSMUSG00000032249	ENSMUST00000135395	1501.474	800.736	491.378	931.196	PCG	synthesis				
ENSMUSG00000032249	ENSMUST00000136603	1531.196	905.059	456.655	964.303	PCG	synthesis				
ENSMUSG00000032249	ENSMUST00000138226	1682.475	899.958	550.850	1044.428	PCG	synthesis				
ENSMUSG00000032249	ENSMUST00000141277	2778.994	1551.074	831.993	1720.687	PCG	synthesis				
ENSMUSG00000032249	ENSMUST00000145679	668.568	357.373	278.734	434.892	PCG	synthesis				
ENSMUSG00000032249	ENSMUST00000156461	3707.644	2136.484	1077.960	2307.363	PCG	synthesis				
ENSMUSG00000032251	ENSMUST00000034783	242.658	141.657	49.952	144.756	PCG	synthesis				
ENSMUSG00000032251	ENSMUST00000113245	132.767	81.228	30.091	81.362	PCG	synthesis				
ENSMUSG00000032253	ENSMUST00000034787	256.970	203.244	70.729	176.981	PCG	synthesis				
ENSMUSG00000032254	ENSMUST00000034815	364.884	243.421	105.694	238.000	PCG	synthesis				
ENSMUSG00000032258	ENSMUST00000034791	36.932	21.799	11.634	23.455	PCG	synthesis				
ENSMUSG00000032258	ENSMUST00000034793	35.422	17.315	11.029	21.255	PCG	synthesis				
ENSMUSG00000032261	ENSMUST00000113215	52.095	34.246	10.348	32.230	PCG	synthesis				
ENSMUSG00000032262	ENSMUST00000034796	21.998	11.547	4.905	12.817	PCG	synthesis				
ENSMUSG00000032263	ENSMUST00000034801	111.629	86.725	34.229	77.528	PCG	synthesis				
ENSMUSG00000032264	ENSMUST00000034803	86.392	48.014	17.704	50.703	PCG	synthesis				
ENSMUSG00000032265	ENSMUST00000034802	3.450	3.484	NA	3.467	PCG	synthesis				
ENSMUSG00000032267	ENSMUST00000047349	343.471	239.647	96.173	226.431	PCG	synthesis				
ENSMUSG00000032269	ENSMUST00000003826	3.825	5.944	1.583	3.784	PCG	synthesis				
ENSMUSG00000032278	ENSMUST00000034817	15.208	11.057	3.218	9.828	PCG	synthesis				
ENSMUSG00000032278	ENSMUST00000113990	3.340	NA	0.898	2.119	PCG	synthesis				
ENSMUSG00000032278	ENSMUST00000135050	13.662	9.610	3.053	8.775	PCG	synthesis				
ENSMUSG00000032279	ENSMUST00000167866	278.950	192.690	75.196	182.279	PCG	synthesis				
ENSMUSG00000032280	ENSMUST00000034820	127.222	73.366	24.939	75.176	PCG	synthesis				
ENSMUSG00000032280	ENSMUST00000159050	205.845	122.443	42.909	123.732	PCG	synthesis				
ENSMUSG00000032280	ENSMUST00000159140	49.450	32.328	11.288	31.022	PCG	synthesis				
ENSMUSG00000032280	ENSMUST00000159386	113.441	72.901	24.072	70.138	PCG	synthesis				
ENSMUSG00000032280	ENSMUST00000159630	120.679	71.914	24.043	72.212	PCG	synthesis				
ENSMUSG00000032280	ENSMUST00000160541	90.656	64.410	30.190	61.752	PCG	synthesis				
ENSMUSG00000032280	ENSMUST00000160724	113.688	73.115	19.597	68.800	PCG	synthesis				
ENSMUSG00000032280	ENSMUST00000160882	126.078	74.165	24.607	74.950	PCG	synthesis				
ENSMUSG00000032280	ENSMUST00000161194	34.974	32.825	12.038	26.612	PCG	synthesis				
ENSMUSG00000032280	ENSMUST00000161207	143.254	81.014	28.861	84.377	PCG	synthesis				
ENSMUSG00000032280	ENSMUST00000161689	156.678	90.782	27.537	91.666	PCG	synthesis				
ENSMUSG00000032280	ENSMUST00000161993	306.622	195.854	64.882	189.119	PCG	synthesis				
ENSMUSG00000032280	ENSMUST00000162127	150.227	85.052	27.425	87.568	PCG	synthesis				
ENSMUSG00000032280	ENSMUST00000162281	138.093	80.857	29.658	82.869	PCG	synthesis				
ENSMUSG00000032280	ENSMUST00000162583	140.509	81.398	26.573	82.827	PCG	synthesis				
ENSMUSG00000032280	ENSMUST00000162962	295.650	181.728	64.944	180.774	PCG	synthesis				
ENSMUSG00000032280	ENSMUST00000162973	145.761	83.914	27.052	85.576	PCG	synthesis				
ENSMUSG00000032280	ENSMUST00000178113	105.828	64.027	22.287	64.047	PCG	synthesis				
ENSMUSG00000032285	ENSMUST00000070070	13.580	8.063	3.821	8.488	PCG	synthesis				
ENSMUSG00000032288	ENSMUST00000034827	277.120	158.935	54.085	163.380	PCG	synthesis				
ENSMUSG00000032289	ENSMUST00000126347	4.749	2.786	1.712	3.082	PCG	synthesis				
ENSMUSG00000032289	ENSMUST00000146099	9.288	NA	3.736	6.512	PCG	synthesis				
ENSMUSG00000032290	ENSMUST00000034832	28.385	15.906	7.385	17.225	PCG	synthesis				
ENSMUSG00000032291	ENSMUST00000034830	115.226	65.781	24.849	68.619	PCG	synthesis				
ENSMUSG00000032293	ENSMUST00000034843	367.968	226.842	95.583	230.131	PCG	synthesis				
ENSMUSG00000032294	ENSMUST00000034834	2917.243	1980.411	757.967	1885.207	PCG	synthesis				
ENSMUSG00000032294	ENSMUST00000163694	2009.073	1289.313	530.316	1276.234	PCG	synthesis				
ENSMUSG00000032295	ENSMUST00000034836	25.311	16.548	6.409	16.089	PCG	synthesis				
ENSMUSG00000032295	ENSMUST00000159101	7.348	6.176	1.249	4.925	PCG	synthesis				
ENSMUSG00000032295	ENSMUST00000159130	9.901	6.742	2.717	6.453	PCG	synthesis				
ENSMUSG00000032295	ENSMUST00000159402	11.594	7.837	2.058	7.163	PCG	synthesis				
ENSMUSG00000032295	ENSMUST00000159496	21.577	16.585	5.545	14.569	PCG	synthesis				
ENSMUSG00000032295	ENSMUST00000159711	50.182	36.221	13.232	33.212	PCG	synthesis				
ENSMUSG00000032295	ENSMUST00000159843	4.557	8.440	1.985	4.994	PCG	synthesis				
ENSMUSG00000032295	ENSMUST00000159954	10.423	3.032	NA	6.727	PCG	synthesis				
ENSMUSG00000032295	ENSMUST00000160042	11.530	5.749	NA	8.639	PCG	synthesis				
ENSMUSG00000032295	ENSMUST00000160122	3.139	2.994	NA	3.066	PCG	synthesis				
ENSMUSG00000032295	ENSMUST00000160147	22.566	14.887	5.658	14.370	PCG	synthesis				
ENSMUSG00000032295	ENSMUST00000160280	67.358	41.573	16.912	41.948	PCG	synthesis				
ENSMUSG00000032295	ENSMUST00000160426	7.293	10.573	1.797	6.554	PCG	synthesis				
ENSMUSG00000032295	ENSMUST00000160584	12.701	3.767	3.186	6.552	PCG	synthesis				
ENSMUSG00000032295	ENSMUST00000161182	32.943	22.692	8.513	21.383	PCG	synthesis				
ENSMUSG00000032295	ENSMUST00000161338	8.812	8.516	1.337	6.222	PCG	synthesis				
ENSMUSG00000032295	ENSMUST00000161663	9.215	6.969	2.300	6.161	PCG	synthesis				
ENSMUSG00000032295	ENSMUST00000161696	21.550	9.113	6.092	12.252	PCG	synthesis				
ENSMUSG00000032295	ENSMUST00000161875	55.554	35.145	14.171	34.957	PCG	synthesis				
ENSMUSG00000032295	ENSMUST00000162340	13.415	4.749	2.092	6.752	PCG	synthesis				
ENSMUSG00000032295	ENSMUST00000162634	64.201	45.762	17.769	42.578	PCG	synthesis				
ENSMUSG00000032299	ENSMUST00000065358	223.982	181.489	62.763	156.078	PCG	synthesis				
ENSMUSG00000032300	ENSMUST00000034846	76.765	49.662	18.355	48.261	PCG	synthesis				
ENSMUSG00000032301	ENSMUST00000034848	1460.781	988.149	430.433	959.788	PCG	synthesis				
ENSMUSG00000032301	ENSMUST00000163960	329.379	170.551	73.697	191.209	PCG	synthesis				
ENSMUSG00000032301	ENSMUST00000164679	387.166	306.925	128.276	274.123	PCG	synthesis				
ENSMUSG00000032301	ENSMUST00000169008	1041.825	656.751	268.613	655.730	PCG	synthesis				
ENSMUSG00000032301	ENSMUST00000171578	906.331	606.140	243.832	585.434	PCG	synthesis				
ENSMUSG00000032301	ENSMUST00000171900	803.889	536.233	216.053	518.725	PCG	synthesis				
ENSMUSG00000032301	ENSMUST00000172407	1376.503	928.286	383.444	896.078	PCG	synthesis				
ENSMUSG00000032305	ENSMUST00000093833	61.063	39.265	13.997	38.108	PCG	synthesis				
ENSMUSG00000032305	ENSMUST00000114200	57.375	37.567	13.888	36.277	PCG	synthesis				
ENSMUSG00000032306	ENSMUST00000034856	159.231	110.852	42.863	104.315	PCG	synthesis				
ENSMUSG00000032306	ENSMUST00000124593	15.684	9.038	2.666	9.129	PCG	synthesis				
ENSMUSG00000032306	ENSMUST00000140671	53.111	31.749	11.314	32.058	PCG	synthesis				
ENSMUSG00000032306	ENSMUST00000145543	46.522	27.441	13.484	29.149	PCG	synthesis				
ENSMUSG00000032306	ENSMUST00000156428	23.069	15.334	2.257	13.553	PCG	synthesis				
ENSMUSG00000032307	ENSMUST00000059555	190.545	164.809	47.797	134.384	PCG	synthesis				
ENSMUSG00000032307	ENSMUST00000121677	200.400	149.236	43.345	130.994	PCG	synthesis				
ENSMUSG00000032307	ENSMUST00000122441	202.551	164.394	48.657	138.534	PCG	synthesis				
ENSMUSG00000032307	ENSMUST00000148468	133.445	95.845	32.650	87.313	PCG	synthesis				
ENSMUSG00000032308	ENSMUST00000053230	29.392	20.850	7.687	19.310	PCG	synthesis				
ENSMUSG00000032309	ENSMUST00000034859	2167.709	1429.637	561.513	1386.286	PCG	synthesis				
ENSMUSG00000032309	ENSMUST00000133795	371.839	219.747	95.793	229.126	PCG	synthesis				
ENSMUSG00000032309	ENSMUST00000140375	2714.427	1818.319	707.467	1746.738	PCG	synthesis				
ENSMUSG00000032309	ENSMUST00000146201	1985.903	1267.174	517.023	1256.700	PCG	synthesis				
ENSMUSG00000032309	ENSMUST00000153970	2776.258	1865.956	722.329	1788.181	PCG	synthesis				
ENSMUSG00000032311	ENSMUST00000114306	18.530	11.378	4.540	11.483	PCG	synthesis				
ENSMUSG00000032311	ENSMUST00000126368	46.010	24.573	6.670	25.751	PCG	synthesis				
ENSMUSG00000032311	ENSMUST00000130158	32.787	19.346	5.663	19.266	PCG	synthesis				
ENSMUSG00000032311	ENSMUST00000133659	7.522	5.786	2.186	5.165	PCG	synthesis				
ENSMUSG00000032311	ENSMUST00000135531	276.168	168.249	89.370	177.929	PCG	synthesis				
ENSMUSG00000032311	ENSMUST00000137675	28.340	14.799	3.625	15.588	PCG	synthesis				
ENSMUSG00000032311	ENSMUST00000139261	143.053	87.820	31.866	87.579	PCG	synthesis				
ENSMUSG00000032311	ENSMUST00000144939	64.055	31.007	10.249	35.104	PCG	synthesis				
ENSMUSG00000032311	ENSMUST00000145784	27.846	16.076	4.453	16.125	PCG	synthesis				
ENSMUSG00000032311	ENSMUST00000156112	4.932	2.572	NA	3.752	PCG	synthesis				
ENSMUSG00000032311	ENSMUST00000164721	118.401	73.543	27.493	73.145	PCG	synthesis				
ENSMUSG00000032312	ENSMUST00000034863	11.566	7.044	2.763	7.124	PCG	synthesis				
ENSMUSG00000032314	ENSMUST00000034866	766.691	605.083	195.737	522.504	PCG	synthesis				
ENSMUSG00000032314	ENSMUST00000139342	599.142	431.048	144.813	391.668	PCG	synthesis				
ENSMUSG00000032314	ENSMUST00000142587	115.985	86.348	36.483	79.605	PCG	synthesis				
ENSMUSG00000032314	ENSMUST00000153186	129.482	95.820	34.093	86.465	PCG	synthesis				
ENSMUSG00000032316	ENSMUST00000065330	102.918	73.127	22.510	66.185	PCG	synthesis				
ENSMUSG00000032320	ENSMUST00000114276	172.857	126.179	47.548	115.528	PCG	synthesis				
ENSMUSG00000032320	ENSMUST00000144869	12.399	6.692	2.717	7.269	PCG	synthesis				
ENSMUSG00000032320	ENSMUST00000147842	95.570	68.737	26.234	63.514	PCG	synthesis				
ENSMUSG00000032320	ENSMUST00000151585	34.370	20.975	10.675	22.007	PCG	synthesis				
ENSMUSG00000032322	ENSMUST00000059206	5.188	5.830	2.111	4.377	PCG	synthesis				
ENSMUSG00000032322	ENSMUST00000132800	NA	3.459	1.162	2.311	PCG	synthesis				
ENSMUSG00000032322	ENSMUST00000135103	17.853	5.560	4.874	9.429	PCG	synthesis				
ENSMUSG00000032322	ENSMUST00000138646	5.939	5.742	2.477	4.719	PCG	synthesis				
ENSMUSG00000032322	ENSMUST00000142894	6.369	2.522	3.864	4.252	PCG	synthesis				
ENSMUSG00000032322	ENSMUST00000144638	NA	5.201	1.579	3.390	PCG	synthesis				
ENSMUSG00000032322	ENSMUST00000147360	5.637	5.774	2.712	4.707	PCG	synthesis				
ENSMUSG00000032324	ENSMUST00000034876	264.208	153.582	65.288	161.026	PCG	synthesis				
ENSMUSG00000032328	ENSMUST00000034878	135.403	82.096	32.331	83.277	PCG	synthesis				
ENSMUSG00000032328	ENSMUST00000120690	175.986	109.015	41.926	108.976	PCG	synthesis				
ENSMUSG00000032328	ENSMUST00000130419	66.782	54.970	15.992	45.915	PCG	synthesis				
ENSMUSG00000032328	ENSMUST00000153815	55.051	36.309	14.266	35.208	PCG	synthesis				
ENSMUSG00000032329	ENSMUST00000034879	44.957	31.057	12.002	29.339	PCG	synthesis				
ENSMUSG00000032330	ENSMUST00000034881	740.493	577.127	230.655	516.092	PCG	synthesis				
ENSMUSG00000032333	ENSMUST00000034883	45.232	27.617	11.830	28.226	PCG	synthesis				
ENSMUSG00000032334	ENSMUST00000061799	7.860	3.478	NA	5.669	PCG	synthesis				
ENSMUSG00000032336	ENSMUST00000085651	219.489	137.915	65.746	141.050	PCG	synthesis				
ENSMUSG00000032336	ENSMUST00000114121	198.762	123.003	51.473	124.413	PCG	synthesis				
ENSMUSG00000032336	ENSMUST00000175945	230.387	133.500	60.584	141.490	PCG	synthesis				
ENSMUSG00000032336	ENSMUST00000176126	102.341	76.996	32.742	70.693	PCG	synthesis				
ENSMUSG00000032336	ENSMUST00000176250	137.947	83.285	46.345	89.192	PCG	synthesis				
ENSMUSG00000032336	ENSMUST00000176557	205.607	138.406	61.799	135.271	PCG	synthesis				
ENSMUSG00000032336	ENSMUST00000176896	218.674	137.613	57.274	137.854	PCG	synthesis				
ENSMUSG00000032336	ENSMUST00000176916	137.023	73.222	33.754	81.333	PCG	synthesis				
ENSMUSG00000032336	ENSMUST00000177020	223.579	158.570	81.963	154.704	PCG	synthesis				
ENSMUSG00000032336	ENSMUST00000177021	135.522	81.109	32.900	83.177	PCG	synthesis				
ENSMUSG00000032336	ENSMUST00000177064	177.460	95.807	49.035	107.434	PCG	synthesis				
ENSMUSG00000032336	ENSMUST00000177292	128.458	75.517	34.861	79.612	PCG	synthesis				
ENSMUSG00000032336	ENSMUST00000177380	106.413	84.625	25.074	72.037	PCG	synthesis				
ENSMUSG00000032340	ENSMUST00000068664	122.208	68.171	29.396	73.258	PCG	synthesis				
ENSMUSG00000032342	ENSMUST00000034896	123.324	74.851	32.999	77.058	PCG	synthesis				
ENSMUSG00000032342	ENSMUST00000133002	72.446	40.315	16.694	43.152	PCG	synthesis				
ENSMUSG00000032342	ENSMUST00000136478	58.446	37.888	12.041	36.125	PCG	synthesis				
ENSMUSG00000032342	ENSMUST00000148238	105.910	63.807	30.285	66.667	PCG	synthesis				
ENSMUSG00000032342	ENSMUST00000150850	73.187	34.598	12.104	39.963	PCG	synthesis				
ENSMUSG00000032342	ENSMUST00000157051	83.226	57.473	20.672	53.790	PCG	synthesis				
ENSMUSG00000032344	ENSMUST00000034898	17.560	7.308	3.264	9.377	PCG	synthesis				
ENSMUSG00000032344	ENSMUST00000070742	23.234	10.365	4.179	12.593	PCG	synthesis				
ENSMUSG00000032344	ENSMUST00000127190	35.184	13.239	5.930	18.118	PCG	synthesis				
ENSMUSG00000032346	ENSMUST00000034900	360.309	238.911	80.663	226.628	PCG	synthesis				
ENSMUSG00000032348	ENSMUST00000034903	8751.152	6985.138	2745.828	6160.706	PCG	synthesis				
ENSMUSG00000032349	ENSMUST00000034904	249.860	150.532	57.945	152.779	PCG	synthesis				
ENSMUSG00000032349	ENSMUST00000133757	159.167	125.720	28.648	104.512	PCG	synthesis				
ENSMUSG00000032349	ENSMUST00000134072	110.495	81.266	14.813	68.858	PCG	synthesis				
ENSMUSG00000032349	ENSMUST00000148398	42.981	22.208	19.399	28.196	PCG	synthesis				
ENSMUSG00000032350	ENSMUST00000034905	350.023	238.477	76.859	221.787	PCG	synthesis				
ENSMUSG00000032353	ENSMUST00000058488	10.542	5.742	2.363	6.216	PCG	synthesis				
ENSMUSG00000032359	ENSMUST00000034915	3.560	NA	0.976	2.268	PCG	synthesis				
ENSMUSG00000032359	ENSMUST00000123320	4.951	NA	1.487	3.219	PCG	synthesis				
ENSMUSG00000032359	ENSMUST00000151219	4.850	3.679	1.070	3.200	PCG	synthesis				
ENSMUSG00000032366	ENSMUST00000030185	394.725	256.371	107.686	252.927	PCG	synthesis				
ENSMUSG00000032366	ENSMUST00000034928	492.500	333.580	127.039	317.706	PCG	synthesis				
ENSMUSG00000032366	ENSMUST00000050905	470.099	342.983	140.324	317.802	PCG	synthesis				
ENSMUSG00000032366	ENSMUST00000113684	670.490	464.432	190.744	441.889	PCG	synthesis				
ENSMUSG00000032366	ENSMUST00000113685	437.833	293.485	127.957	286.425	PCG	synthesis				
ENSMUSG00000032366	ENSMUST00000113686	468.122	323.020	128.569	306.571	PCG	synthesis				
ENSMUSG00000032366	ENSMUST00000113687	554.807	372.644	143.782	357.078	PCG	synthesis				
ENSMUSG00000032366	ENSMUST00000113689	587.100	429.249	177.723	398.024	PCG	synthesis				
ENSMUSG00000032366	ENSMUST00000113690	272.682	193.552	70.094	178.776	PCG	synthesis				
ENSMUSG00000032366	ENSMUST00000113693	476.486	325.354	134.831	312.223	PCG	synthesis				
ENSMUSG00000032366	ENSMUST00000113695	581.774	399.557	151.586	377.639	PCG	synthesis				
ENSMUSG00000032366	ENSMUST00000113696	464.343	334.310	120.335	306.329	PCG	synthesis				
ENSMUSG00000032366	ENSMUST00000113697	444.093	306.391	104.294	284.926	PCG	synthesis				
ENSMUSG00000032366	ENSMUST00000113701	428.234	284.579	103.660	272.158	PCG	synthesis				
ENSMUSG00000032366	ENSMUST00000113705	547.834	377.984	139.496	355.105	PCG	synthesis				
ENSMUSG00000032366	ENSMUST00000113707	422.909	285.013	101.837	269.919	PCG	synthesis				
ENSMUSG00000032366	ENSMUST00000129466	207.721	114.814	56.122	126.219	PCG	synthesis				
ENSMUSG00000032366	ENSMUST00000129733	407.032	293.755	100.181	266.989	PCG	synthesis				
ENSMUSG00000032366	ENSMUST00000131279	212.534	106.116	49.809	122.820	PCG	synthesis				
ENSMUSG00000032366	ENSMUST00000139046	455.604	306.800	108.681	290.362	PCG	synthesis				
ENSMUSG00000032366	ENSMUST00000156899	146.420	112.424	42.507	100.450	PCG	synthesis				
ENSMUSG00000032369	ENSMUST00000093801	72.053	45.026	15.801	44.293	PCG	synthesis				
ENSMUSG00000032370	ENSMUST00000034929	34.132	31.447	12.535	26.038	PCG	synthesis				
ENSMUSG00000032372	ENSMUST00000034932	14.824	7.912	2.540	8.425	PCG	synthesis				
ENSMUSG00000032372	ENSMUST00000113044	18.677	8.768	3.138	10.194	PCG	synthesis				
ENSMUSG00000032372	ENSMUST00000156772	39.440	14.535	9.295	21.090	PCG	synthesis				
ENSMUSG00000032373	ENSMUST00000071889	38.845	20.170	11.675	23.563	PCG	synthesis				
ENSMUSG00000032373	ENSMUST00000085420	40.135	20.837	11.767	24.246	PCG	synthesis				
ENSMUSG00000032373	ENSMUST00000123195	24.368	9.315	8.298	13.994	PCG	synthesis				
ENSMUSG00000032373	ENSMUST00000134829	17.643	9.044	3.734	10.140	PCG	synthesis				
ENSMUSG00000032373	ENSMUST00000152011	25.164	19.063	8.026	17.418	PCG	synthesis				
ENSMUSG00000032374	ENSMUST00000070522	148.507	97.776	36.260	94.181	PCG	synthesis				
ENSMUSG00000032374	ENSMUST00000160142	566.282	360.505	157.794	361.527	PCG	synthesis				
ENSMUSG00000032374	ENSMUST00000160359	190.106	128.928	48.671	122.568	PCG	synthesis				
ENSMUSG00000032374	ENSMUST00000161906	40.382	29.032	7.317	25.577	PCG	synthesis				
ENSMUSG00000032375	ENSMUST00000034934	5.600	NA	1.506	3.553	PCG	synthesis				
ENSMUSG00000032375	ENSMUST00000113730	4.768	NA	2.092	3.430	PCG	synthesis				
ENSMUSG00000032375	ENSMUST00000168309	5.381	NA	1.477	3.429	PCG	synthesis				
ENSMUSG00000032376	ENSMUST00000034940	85.330	51.989	23.157	53.492	PCG	synthesis				
ENSMUSG00000032376	ENSMUST00000098613	81.002	50.504	20.878	50.795	PCG	synthesis				
ENSMUSG00000032376	ENSMUST00000124519	57.924	19.126	18.232	31.761	PCG	synthesis				
ENSMUSG00000032376	ENSMUST00000124694	80.764	24.435	15.099	40.099	PCG	synthesis				
ENSMUSG00000032376	ENSMUST00000127569	137.142	98.845	33.299	89.762	PCG	synthesis				
ENSMUSG00000032376	ENSMUST00000132255	64.631	59.058	23.295	48.995	PCG	synthesis				
ENSMUSG00000032376	ENSMUST00000139547	86.136	54.171	20.408	53.572	PCG	synthesis				
ENSMUSG00000032376	ENSMUST00000139952	118.877	38.378	32.493	63.249	PCG	synthesis				
ENSMUSG00000032376	ENSMUST00000150840	61.978	44.177	19.271	41.808	PCG	synthesis				
ENSMUSG00000032376	ENSMUST00000154476	61.328	28.579	13.886	34.598	PCG	synthesis				
ENSMUSG00000032376	ENSMUST00000174387	66.114	40.347	17.535	41.332	PCG	synthesis				
ENSMUSG00000032381	ENSMUST00000034945	288.485	194.678	82.779	188.647	PCG	synthesis				
ENSMUSG00000032382	ENSMUST00000034946	91.132	67.719	22.145	60.332	PCG	synthesis				
ENSMUSG00000032382	ENSMUST00000132841	14.403	10.403	2.460	9.089	PCG	synthesis				
ENSMUSG00000032382	ENSMUST00000137542	73.672	44.032	16.029	44.578	PCG	synthesis				
ENSMUSG00000032382	ENSMUST00000139872	42.706	26.774	9.750	26.410	PCG	synthesis				
ENSMUSG00000032382	ENSMUST00000143148	9.645	5.321	2.305	5.757	PCG	synthesis				
ENSMUSG00000032382	ENSMUST00000145449	21.001	16.573	10.791	16.122	PCG	synthesis				
ENSMUSG00000032382	ENSMUST00000146893	32.128	16.151	8.162	18.814	PCG	synthesis				
ENSMUSG00000032383	ENSMUST00000034947	394.908	284.868	97.457	259.078	PCG	synthesis				
ENSMUSG00000032384	ENSMUST00000034949	123.004	70.033	25.660	72.899	PCG	synthesis				
ENSMUSG00000032384	ENSMUST00000117849	73.736	44.687	17.033	45.152	PCG	synthesis				
ENSMUSG00000032384	ENSMUST00000124688	49.679	18.824	12.627	27.043	PCG	synthesis				
ENSMUSG00000032384	ENSMUST00000130798	124.385	59.574	29.849	71.269	PCG	synthesis				
ENSMUSG00000032384	ENSMUST00000136773	15.529	7.893	2.736	8.719	PCG	synthesis				
ENSMUSG00000032384	ENSMUST00000146069	81.112	44.995	20.563	48.890	PCG	synthesis				
ENSMUSG00000032384	ENSMUST00000153391	93.035	43.271	17.614	51.307	PCG	synthesis				
ENSMUSG00000032384	ENSMUST00000154589	131.468	51.951	28.239	70.553	PCG	synthesis				
ENSMUSG00000032386	ENSMUST00000117083	124.102	82.480	34.602	80.394	PCG	synthesis				
ENSMUSG00000032386	ENSMUST00000119245	105.425	73.794	29.667	69.629	PCG	synthesis				
ENSMUSG00000032386	ENSMUST00000122410	88.835	62.184	24.295	58.438	PCG	synthesis				
ENSMUSG00000032386	ENSMUST00000126517	33.217	21.485	10.632	21.778	PCG	synthesis				
ENSMUSG00000032386	ENSMUST00000132380	46.476	33.196	17.607	32.426	PCG	synthesis				
ENSMUSG00000032386	ENSMUST00000133747	49.176	22.567	12.435	28.059	PCG	synthesis				
ENSMUSG00000032386	ENSMUST00000134338	16.279	12.535	2.576	10.463	PCG	synthesis				
ENSMUSG00000032386	ENSMUST00000139346	16.096	5.252	9.653	10.334	PCG	synthesis				
ENSMUSG00000032386	ENSMUST00000143864	4.072	4.648	1.947	3.556	PCG	synthesis				
ENSMUSG00000032386	ENSMUST00000179395	67.852	43.995	18.249	43.365	PCG	synthesis				
ENSMUSG00000032387	ENSMUST00000055844	774.003	521.685	175.306	490.331	PCG	synthesis				
ENSMUSG00000032387	ENSMUST00000169003	590.065	386.562	131.867	369.498	PCG	synthesis				
ENSMUSG00000032388	ENSMUST00000034955	91.415	68.693	25.653	61.921	PCG	synthesis				
ENSMUSG00000032392	ENSMUST00000069000	46.010	26.718	10.695	27.807	PCG	synthesis				
ENSMUSG00000032393	ENSMUST00000034960	197.792	113.726	38.117	116.545	PCG	synthesis				
ENSMUSG00000032393	ENSMUST00000167773	138.761	80.857	30.188	83.269	PCG	synthesis				
ENSMUSG00000032394	ENSMUST00000034961	10.240	6.201	3.051	6.497	PCG	synthesis				
ENSMUSG00000032396	ENSMUST00000068367	33.409	18.409	6.879	19.566	PCG	synthesis				
ENSMUSG00000032396	ENSMUST00000113890	48.023	26.730	10.426	28.393	PCG	synthesis				
ENSMUSG00000032396	ENSMUST00000120760	31.671	17.082	6.808	18.520	PCG	synthesis				
ENSMUSG00000032396	ENSMUST00000128129	NA	8.000	1.303	4.651	PCG	synthesis				
ENSMUSG00000032396	ENSMUST00000134843	8.245	5.535	NA	6.890	PCG	synthesis				
ENSMUSG00000032396	ENSMUST00000144257	NA	4.000	1.211	2.605	PCG	synthesis				
ENSMUSG00000032396	ENSMUST00000154076	11.210	10.189	NA	10.699	PCG	synthesis				
ENSMUSG00000032396	ENSMUST00000168844	40.940	22.868	8.298	24.035	PCG	synthesis				
ENSMUSG00000032397	ENSMUST00000034964	2289.981	1676.291	588.018	1518.097	PCG	synthesis				
ENSMUSG00000032398	ENSMUST00000034965	557.122	300.315	144.102	333.846	PCG	synthesis				
ENSMUSG00000032399	ENSMUST00000034966	24889.443	19236.563	6756.841	16960.949	PCG	synthesis				
ENSMUSG00000032400	ENSMUST00000122091	869.994	657.399	235.951	587.781	PCG	synthesis				
ENSMUSG00000032400	ENSMUST00000124301	83.701	59.542	23.290	55.511	PCG	synthesis				
ENSMUSG00000032400	ENSMUST00000130127	207.529	164.689	66.199	146.139	PCG	synthesis				
ENSMUSG00000032400	ENSMUST00000138075	686.595	556.327	180.241	474.388	PCG	synthesis				
ENSMUSG00000032400	ENSMUST00000143421	316.669	259.742	92.573	222.995	PCG	synthesis				
ENSMUSG00000032400	ENSMUST00000148428	453.307	314.661	106.786	291.585	PCG	synthesis				
ENSMUSG00000032400	ENSMUST00000151428	36.584	22.862	6.649	22.032	PCG	synthesis				
ENSMUSG00000032400	ENSMUST00000152824	323.413	267.226	96.750	229.130	PCG	synthesis				
ENSMUSG00000032400	ENSMUST00000176299	536.652	425.356	153.196	371.734	PCG	synthesis				
ENSMUSG00000032400	ENSMUST00000176378	194.763	138.657	60.308	131.243	PCG	synthesis				
ENSMUSG00000032400	ENSMUST00000176794	493.351	413.223	143.646	350.074	PCG	synthesis				
ENSMUSG00000032400	ENSMUST00000176848	796.980	563.346	216.019	525.449	PCG	synthesis				
ENSMUSG00000032400	ENSMUST00000177045	360.986	276.082	107.677	248.248	PCG	synthesis				
ENSMUSG00000032402	ENSMUST00000034973	23.151	14.680	6.315	14.715	PCG	synthesis				
ENSMUSG00000032402	ENSMUST00000133108	46.028	24.372	21.515	30.638	PCG	synthesis				
ENSMUSG00000032402	ENSMUST00000137065	23.270	13.139	5.162	13.857	PCG	synthesis				
ENSMUSG00000032402	ENSMUST00000137713	3.248	3.623	1.438	2.770	PCG	synthesis				
ENSMUSG00000032402	ENSMUST00000154323	24.753	14.812	10.946	16.837	PCG	synthesis				
ENSMUSG00000032403	ENSMUST00000168665	13.424	14.208	5.789	11.140	PCG	synthesis				
ENSMUSG00000032405	ENSMUST00000098651	220.175	136.525	55.446	137.382	PCG	synthesis				
ENSMUSG00000032407	ENSMUST00000078374	1418.779	1055.918	342.378	939.025	PCG	synthesis				
ENSMUSG00000032407	ENSMUST00000079659	776.583	586.366	188.812	517.254	PCG	synthesis				
ENSMUSG00000032409	ENSMUST00000034980	210.722	139.305	60.816	136.948	PCG	synthesis				
ENSMUSG00000032410	ENSMUST00000034981	281.988	189.747	67.383	179.706	PCG	synthesis				
ENSMUSG00000032411	ENSMUST00000034982	144.581	97.575	32.987	91.714	PCG	synthesis				
ENSMUSG00000032411	ENSMUST00000165120	403.409	266.931	102.156	257.499	PCG	synthesis				
ENSMUSG00000032411	ENSMUST00000165768	389.371	269.836	95.648	251.619	PCG	synthesis				
ENSMUSG00000032411	ENSMUST00000179065	330.633	218.710	78.540	209.294	PCG	synthesis				
ENSMUSG00000032411	ENSMUST00000179416	409.960	264.660	98.394	257.671	PCG	synthesis				
ENSMUSG00000032412	ENSMUST00000034983	375.938	233.961	95.665	235.188	PCG	synthesis				
ENSMUSG00000032413	ENSMUST00000034984	72.007	44.938	17.031	44.659	PCG	synthesis				
ENSMUSG00000032413	ENSMUST00000128346	55.828	36.504	14.653	35.662	PCG	synthesis				
ENSMUSG00000032413	ENSMUST00000144376	16.188	9.516	4.729	10.144	PCG	synthesis				
ENSMUSG00000032415	ENSMUST00000034986	8.263	3.503	4.588	5.452	PCG	synthesis				
ENSMUSG00000032415	ENSMUST00000121189	4.832	NA	3.951	4.392	PCG	synthesis				
ENSMUSG00000032418	ENSMUST00000034989	73.251	45.510	20.820	46.527	PCG	synthesis				
ENSMUSG00000032420	ENSMUST00000034992	NA	5.761	1.373	3.567	PCG	synthesis				
ENSMUSG00000032422	ENSMUST00000126405	114.640	87.618	26.849	76.369	PCG	synthesis				
ENSMUSG00000032422	ENSMUST00000126563	49.432	41.466	12.544	34.481	PCG	synthesis				
ENSMUSG00000032422	ENSMUST00000140439	110.101	78.826	22.786	70.571	PCG	synthesis				
ENSMUSG00000032422	ENSMUST00000165315	120.268	91.128	27.275	79.557	PCG	synthesis				
ENSMUSG00000032422	ENSMUST00000173011	102.662	84.329	23.810	70.267	PCG	synthesis				
ENSMUSG00000032422	ENSMUST00000173039	91.525	68.687	20.818	60.343	PCG	synthesis				
ENSMUSG00000032422	ENSMUST00000174806	89.100	64.209	20.256	57.855	PCG	synthesis				
ENSMUSG00000032423	ENSMUST00000069221	520.629	323.743	126.545	323.639	PCG	synthesis				
ENSMUSG00000032423	ENSMUST00000172508	489.883	337.014	106.633	311.177	PCG	synthesis				
ENSMUSG00000032423	ENSMUST00000172828	1154.059	725.533	266.211	715.267	PCG	synthesis				
ENSMUSG00000032423	ENSMUST00000173405	649.114	396.236	115.083	386.811	PCG	synthesis				
ENSMUSG00000032423	ENSMUST00000173801	1036.802	646.619	243.854	642.425	PCG	synthesis				
ENSMUSG00000032423	ENSMUST00000174145	479.570	312.856	89.840	294.089	PCG	synthesis				
ENSMUSG00000032423	ENSMUST00000174269	867.523	519.283	186.836	524.547	PCG	synthesis				
ENSMUSG00000032423	ENSMUST00000174282	1287.595	801.459	310.137	799.730	PCG	synthesis				
ENSMUSG00000032423	ENSMUST00000174361	1143.792	691.161	232.324	689.092	PCG	synthesis				
ENSMUSG00000032423	ENSMUST00000174391	689.569	426.953	163.496	426.673	PCG	synthesis				
ENSMUSG00000032423	ENSMUST00000174688	958.453	608.039	215.622	594.038	PCG	synthesis				
ENSMUSG00000032425	ENSMUST00000160652	87.691	31.240	13.585	44.172	PCG	synthesis				
ENSMUSG00000032425	ENSMUST00000161232	48.352	13.315	7.082	22.916	PCG	synthesis				
ENSMUSG00000032425	ENSMUST00000161458	91.635	35.366	14.590	47.197	PCG	synthesis				
ENSMUSG00000032425	ENSMUST00000162827	79.822	32.428	13.656	41.969	PCG	synthesis				
ENSMUSG00000032425	ENSMUST00000162985	43.200	15.013	7.334	21.849	PCG	synthesis				
ENSMUSG00000032431	ENSMUST00000084881	140.902	90.719	35.783	89.135	PCG	synthesis				
ENSMUSG00000032431	ENSMUST00000151377	262.826	148.714	73.404	161.648	PCG	synthesis				
ENSMUSG00000032434	ENSMUST00000035007	179.674	119.883	43.497	114.352	PCG	synthesis				
ENSMUSG00000032435	ENSMUST00000047404	181.522	123.449	43.994	116.322	PCG	synthesis				
ENSMUSG00000032436	ENSMUST00000035009	19.555	15.076	4.552	13.061	PCG	synthesis				
ENSMUSG00000032436	ENSMUST00000084867	19.372	16.019	3.174	12.855	PCG	synthesis				
ENSMUSG00000032437	ENSMUST00000035010	203.923	123.877	46.057	124.619	PCG	synthesis				
ENSMUSG00000032446	ENSMUST00000035020	9.343	9.321	2.826	7.163	PCG	synthesis				
ENSMUSG00000032446	ENSMUST00000111763	4.758	4.044	1.758	3.520	PCG	synthesis				
ENSMUSG00000032446	ENSMUST00000150633	7.769	4.925	1.915	4.870	PCG	synthesis				
ENSMUSG00000032449	ENSMUST00000035024	654.696	524.339	174.292	451.109	PCG	synthesis				
ENSMUSG00000032449	ENSMUST00000085206	709.765	569.171	188.173	489.036	PCG	synthesis				
ENSMUSG00000032449	ENSMUST00000124250	215.609	162.759	59.594	145.987	PCG	synthesis				
ENSMUSG00000032449	ENSMUST00000137372	375.316	342.033	105.839	274.396	PCG	synthesis				
ENSMUSG00000032449	ENSMUST00000148337	610.763	556.642	182.923	450.110	PCG	synthesis				
ENSMUSG00000032449	ENSMUST00000148995	628.717	528.025	176.422	444.388	PCG	synthesis				
ENSMUSG00000032449	ENSMUST00000152632	57.741	39.359	15.784	37.628	PCG	synthesis				
ENSMUSG00000032449	ENSMUST00000153070	528.352	429.048	137.436	364.945	PCG	synthesis				
ENSMUSG00000032449	ENSMUST00000155291	687.483	532.453	184.074	468.003	PCG	synthesis				
ENSMUSG00000032456	ENSMUST00000112935	4.337	2.604	0.932	2.624	PCG	synthesis				
ENSMUSG00000032456	ENSMUST00000112937	4.237	2.899	0.990	2.709	PCG	synthesis				
ENSMUSG00000032458	ENSMUST00000035033	980.452	632.292	240.195	617.646	PCG	synthesis				
ENSMUSG00000032459	ENSMUST00000035034	293.088	202.539	84.983	193.537	PCG	synthesis				
ENSMUSG00000032462	ENSMUST00000035037	146.631	89.254	46.340	94.075	PCG	synthesis				
ENSMUSG00000032462	ENSMUST00000124723	58.903	39.183	11.414	36.500	PCG	synthesis				
ENSMUSG00000032462	ENSMUST00000136965	143.666	79.436	43.061	88.721	PCG	synthesis				
ENSMUSG00000032463	ENSMUST00000035038	424.958	286.497	103.938	271.798	PCG	synthesis				
ENSMUSG00000032463	ENSMUST00000112911	369.926	252.679	80.247	234.284	PCG	synthesis				
ENSMUSG00000032468	ENSMUST00000035043	248.872	156.023	58.279	154.391	PCG	synthesis				
ENSMUSG00000032469	ENSMUST00000066650	211.509	111.852	58.569	127.310	PCG	synthesis				
ENSMUSG00000032469	ENSMUST00000136884	64.512	40.253	15.237	40.001	PCG	synthesis				
ENSMUSG00000032469	ENSMUST00000138002	110.733	50.234	18.927	59.964	PCG	synthesis				
ENSMUSG00000032469	ENSMUST00000139796	173.506	89.184	50.444	104.378	PCG	synthesis				
ENSMUSG00000032469	ENSMUST00000148987	63.735	36.674	12.932	37.780	PCG	synthesis				
ENSMUSG00000032469	ENSMUST00000156035	72.757	38.642	12.711	41.370	PCG	synthesis				
ENSMUSG00000032470	ENSMUST00000035045	3.505	2.893	NA	3.199	PCG	synthesis				
ENSMUSG00000032470	ENSMUST00000119472	6.579	5.377	2.862	4.940	PCG	synthesis				
ENSMUSG00000032470	ENSMUST00000122384	7.311	5.730	3.051	5.364	PCG	synthesis				
ENSMUSG00000032470	ENSMUST00000123771	10.825	7.906	4.380	7.704	PCG	synthesis				
ENSMUSG00000032470	ENSMUST00000131047	8.016	7.629	6.273	7.306	PCG	synthesis				
ENSMUSG00000032470	ENSMUST00000147078	9.919	5.541	6.077	7.179	PCG	synthesis				
ENSMUSG00000032475	ENSMUST00000112874	278.511	182.187	83.576	181.424	PCG	synthesis				
ENSMUSG00000032475	ENSMUST00000116522	160.146	89.839	47.274	99.086	PCG	synthesis				
ENSMUSG00000032477	ENSMUST00000094324	222.078	141.607	65.649	143.111	PCG	synthesis				
ENSMUSG00000032478	ENSMUST00000035053	65.629	57.372	19.133	47.378	PCG	synthesis				
ENSMUSG00000032479	ENSMUST00000035055	569.000	393.393	163.595	375.329	PCG	synthesis				
ENSMUSG00000032479	ENSMUST00000163190	82.274	49.529	25.161	52.322	PCG	synthesis				
ENSMUSG00000032479	ENSMUST00000163979	202.926	132.003	56.192	130.374	PCG	synthesis				
ENSMUSG00000032479	ENSMUST00000164930	256.220	160.922	74.235	163.792	PCG	synthesis				
ENSMUSG00000032479	ENSMUST00000165876	766.444	528.037	222.765	505.749	PCG	synthesis				
ENSMUSG00000032479	ENSMUST00000169851	60.349	36.473	18.728	38.517	PCG	synthesis				
ENSMUSG00000032480	ENSMUST00000062368	95.469	58.907	26.173	60.183	PCG	synthesis				
ENSMUSG00000032480	ENSMUST00000111991	84.186	50.328	22.609	52.375	PCG	synthesis				
ENSMUSG00000032480	ENSMUST00000165596	86.383	50.372	23.510	53.422	PCG	synthesis				
ENSMUSG00000032481	ENSMUST00000088716	839.229	600.417	243.461	561.036	PCG	synthesis				
ENSMUSG00000032482	ENSMUST00000035058	4.530	NA	0.874	2.702	PCG	synthesis				
ENSMUSG00000032485	ENSMUST00000098350	20.159	13.283	4.816	12.753	PCG	synthesis				
ENSMUSG00000032487	ENSMUST00000035065	NA	2.252	0.983	1.617	PCG	synthesis				
ENSMUSG00000032489	ENSMUST00000061155	7.055	6.340	NA	6.697	PCG	synthesis				
ENSMUSG00000032489	ENSMUST00000084952	8.547	6.654	NA	7.600	PCG	synthesis				
ENSMUSG00000032491	ENSMUST00000035069	19.747	13.717	5.089	12.851	PCG	synthesis				
ENSMUSG00000032494	ENSMUST00000035075	9619.901	7166.331	2838.234	6541.488	PCG	synthesis				
ENSMUSG00000032497	ENSMUST00000035078	84.351	62.939	23.217	56.836	PCG	synthesis				
ENSMUSG00000032497	ENSMUST00000098340	77.799	58.699	21.297	52.599	PCG	synthesis				
ENSMUSG00000032498	ENSMUST00000035079	288.842	200.074	74.746	187.887	PCG	synthesis				
ENSMUSG00000032498	ENSMUST00000123713	54.813	41.630	10.777	35.740	PCG	synthesis				
ENSMUSG00000032498	ENSMUST00000123869	345.384	242.358	92.968	226.903	PCG	synthesis				
ENSMUSG00000032498	ENSMUST00000128795	98.397	71.561	20.842	63.600	PCG	synthesis				
ENSMUSG00000032498	ENSMUST00000134316	453.262	337.165	98.408	296.278	PCG	synthesis				
ENSMUSG00000032498	ENSMUST00000135218	187.269	128.456	46.766	120.830	PCG	synthesis				
ENSMUSG00000032498	ENSMUST00000135695	470.282	306.309	130.443	302.345	PCG	synthesis				
ENSMUSG00000032501	ENSMUST00000067543	111.483	83.008	28.759	74.417	PCG	synthesis				
ENSMUSG00000032501	ENSMUST00000118228	47.986	31.674	9.067	29.576	PCG	synthesis				
ENSMUSG00000032504	ENSMUST00000035086	117.898	71.668	32.917	74.161	PCG	synthesis				
ENSMUSG00000032504	ENSMUST00000111861	227.679	151.966	63.124	147.589	PCG	synthesis				
ENSMUSG00000032504	ENSMUST00000135545	171.164	105.223	61.015	112.467	PCG	synthesis				
ENSMUSG00000032504	ENSMUST00000137104	277.138	185.036	85.443	182.539	PCG	synthesis				
ENSMUSG00000032504	ENSMUST00000142256	73.050	44.875	21.004	46.310	PCG	synthesis				
ENSMUSG00000032504	ENSMUST00000156425	226.580	160.350	60.761	149.230	PCG	synthesis				
ENSMUSG00000032507	ENSMUST00000035090	75.127	47.668	20.120	47.638	PCG	synthesis				
ENSMUSG00000032507	ENSMUST00000117537	22.108	17.592	4.947	14.882	PCG	synthesis				
ENSMUSG00000032507	ENSMUST00000139757	14.138	8.233	2.252	8.207	PCG	synthesis				
ENSMUSG00000032507	ENSMUST00000141832	8.611	3.176	1.583	4.457	PCG	synthesis				
ENSMUSG00000032507	ENSMUST00000143180	44.436	29.089	10.811	28.112	PCG	synthesis				
ENSMUSG00000032508	ENSMUST00000035092	5.069	7.076	2.566	4.904	PCG	synthesis				
ENSMUSG00000032508	ENSMUST00000150837	NA	5.497	1.588	3.543	PCG	synthesis				
ENSMUSG00000032512	ENSMUST00000036561	193.821	132.708	49.797	125.442	PCG	synthesis				
ENSMUSG00000032513	ENSMUST00000035099	36.063	22.912	7.157	22.044	PCG	synthesis				
ENSMUSG00000032517	ENSMUST00000093773	5.966	4.472	1.090	3.843	PCG	synthesis				
ENSMUSG00000032517	ENSMUST00000111627	6.405	4.227	1.116	3.916	PCG	synthesis				
ENSMUSG00000032518	ENSMUST00000035105	4020.918	2891.369	1388.199	2766.829	PCG	synthesis				
ENSMUSG00000032519	ENSMUST00000035106	63.588	32.252	13.217	36.353	PCG	synthesis				
ENSMUSG00000032519	ENSMUST00000135514	14.074	4.409	NA	9.241	PCG	synthesis				
ENSMUSG00000032519	ENSMUST00000139079	9.462	10.415	1.646	7.175	PCG	synthesis				
ENSMUSG00000032519	ENSMUST00000144768	19.116	8.013	NA	13.564	PCG	synthesis				
ENSMUSG00000032519	ENSMUST00000150093	5.079	2.654	NA	3.866	PCG	synthesis				
ENSMUSG00000032525	ENSMUST00000035112	276.232	173.633	71.867	173.911	PCG	synthesis				
ENSMUSG00000032526	ENSMUST00000035113	233.727	182.658	57.569	157.985	PCG	synthesis				
ENSMUSG00000032527	ENSMUST00000035116	60.925	42.523	16.193	39.881	PCG	synthesis				
ENSMUSG00000032527	ENSMUST00000142676	13.671	6.258	NA	9.965	PCG	synthesis				
ENSMUSG00000032527	ENSMUST00000149322	64.403	48.687	19.823	44.304	PCG	synthesis				
ENSMUSG00000032527	ENSMUST00000149998	24.323	16.598	5.978	15.633	PCG	synthesis				
ENSMUSG00000032531	ENSMUST00000035121	51.958	33.278	9.678	31.638	PCG	synthesis				
ENSMUSG00000032531	ENSMUST00000126616	28.514	19.522	5.365	17.800	PCG	synthesis				
ENSMUSG00000032531	ENSMUST00000130602	58.702	38.447	9.983	35.711	PCG	synthesis				
ENSMUSG00000032531	ENSMUST00000136934	12.390	13.422	1.453	9.088	PCG	synthesis				
ENSMUSG00000032531	ENSMUST00000138224	58.015	39.762	10.416	36.064	PCG	synthesis				
ENSMUSG00000032531	ENSMUST00000142011	46.916	30.567	8.288	28.590	PCG	synthesis				
ENSMUSG00000032531	ENSMUST00000145913	4.639	4.761	2.484	3.962	PCG	synthesis				
ENSMUSG00000032531	ENSMUST00000145937	4.008	3.824	3.031	3.621	PCG	synthesis				
ENSMUSG00000032531	ENSMUST00000153911	3.084	2.943	1.772	2.600	PCG	synthesis				
ENSMUSG00000032531	ENSMUST00000153965	53.943	35.284	9.804	33.010	PCG	synthesis				
ENSMUSG00000032531	ENSMUST00000155143	28.605	15.409	7.167	17.060	PCG	synthesis				
ENSMUSG00000032531	ENSMUST00000156485	3.788	3.623	1.370	2.927	PCG	synthesis				
ENSMUSG00000032534	ENSMUST00000093791	117.678	80.316	34.040	77.345	PCG	synthesis				
ENSMUSG00000032534	ENSMUST00000159100	88.954	44.510	28.469	53.978	PCG	synthesis				
ENSMUSG00000032534	ENSMUST00000160512	74.569	43.372	15.840	44.594	PCG	synthesis				
ENSMUSG00000032534	ENSMUST00000161645	44.399	19.793	10.598	24.930	PCG	synthesis				
ENSMUSG00000032534	ENSMUST00000162297	27.946	7.573	5.443	13.654	PCG	synthesis				
ENSMUSG00000032534	ENSMUST00000162655	151.462	103.499	43.560	99.507	PCG	synthesis				
ENSMUSG00000032534	ENSMUST00000162960	75.466	46.448	18.692	46.868	PCG	synthesis				
ENSMUSG00000032540	ENSMUST00000035128	30.371	26.460	6.310	21.047	PCG	synthesis				
ENSMUSG00000032540	ENSMUST00000111497	34.800	28.862	6.179	23.280	PCG	synthesis				
ENSMUSG00000032540	ENSMUST00000156520	24.716	19.334	4.690	16.247	PCG	synthesis				
ENSMUSG00000032540	ENSMUST00000175973	19.793	14.271	5.317	13.127	PCG	synthesis				
ENSMUSG00000032540	ENSMUST00000176005	18.265	10.610	NA	14.438	PCG	synthesis				
ENSMUSG00000032547	ENSMUST00000035142	111.327	69.234	30.718	70.427	PCG	synthesis				
ENSMUSG00000032547	ENSMUST00000175788	78.943	62.146	20.733	53.941	PCG	synthesis				
ENSMUSG00000032547	ENSMUST00000175883	103.394	61.687	27.943	64.341	PCG	synthesis				
ENSMUSG00000032547	ENSMUST00000176198	94.838	63.511	26.970	61.773	PCG	synthesis				
ENSMUSG00000032547	ENSMUST00000177274	17.853	10.390	4.339	10.861	PCG	synthesis				
ENSMUSG00000032548	ENSMUST00000035148	NA	1.931	1.133	1.532	PCG	synthesis				
ENSMUSG00000032549	ENSMUST00000035155	44.216	29.560	9.755	27.844	PCG	synthesis				
ENSMUSG00000032551	ENSMUST00000035154	31.067	23.070	10.092	21.409	PCG	synthesis				
ENSMUSG00000032551	ENSMUST00000118422	89.704	67.819	25.275	60.933	PCG	synthesis				
ENSMUSG00000032553	ENSMUST00000035157	61.264	33.208	13.772	36.081	PCG	synthesis				
ENSMUSG00000032553	ENSMUST00000163567	81.679	45.617	18.103	48.467	PCG	synthesis				
ENSMUSG00000032554	ENSMUST00000035158	10.807	9.271	2.138	7.405	PCG	synthesis				
ENSMUSG00000032554	ENSMUST00000112503	NA	3.767	1.576	2.672	PCG	synthesis				
ENSMUSG00000032554	ENSMUST00000112645	13.333	10.830	2.588	8.917	PCG	synthesis				
ENSMUSG00000032554	ENSMUST00000164377	12.765	5.478	2.070	6.771	PCG	synthesis				
ENSMUSG00000032554	ENSMUST00000168142	19.125	14.724	2.772	12.207	PCG	synthesis				
ENSMUSG00000032554	ENSMUST00000170904	19.967	14.296	4.503	12.922	PCG	synthesis				
ENSMUSG00000032555	ENSMUST00000035164	800.485	540.780	179.599	506.955	PCG	synthesis				
ENSMUSG00000032557	ENSMUST00000035166	290.434	202.722	76.215	189.790	PCG	synthesis				
ENSMUSG00000032557	ENSMUST00000140768	126.325	75.574	30.171	77.357	PCG	synthesis				
ENSMUSG00000032557	ENSMUST00000144195	179.162	109.537	36.766	108.488	PCG	synthesis				
ENSMUSG00000032558	ENSMUST00000035167	25.457	16.994	6.474	16.309	PCG	synthesis				
ENSMUSG00000032558	ENSMUST00000129819	23.380	12.503	6.063	13.982	PCG	synthesis				
ENSMUSG00000032560	ENSMUST00000035170	378.564	259.201	85.944	241.236	PCG	synthesis				
ENSMUSG00000032561	ENSMUST00000062723	10.359	7.390	2.951	6.900	PCG	synthesis				
ENSMUSG00000032561	ENSMUST00000112590	5.079	3.635	NA	4.357	PCG	synthesis				
ENSMUSG00000032561	ENSMUST00000125800	16.142	6.717	3.625	8.828	PCG	synthesis				
ENSMUSG00000032561	ENSMUST00000131084	13.625	15.497	4.772	11.298	PCG	synthesis				
ENSMUSG00000032562	ENSMUST00000055704	237.790	139.431	58.569	145.263	PCG	synthesis				
ENSMUSG00000032563	ENSMUST00000035177	70.570	46.907	21.220	46.232	PCG	synthesis				
ENSMUSG00000032563	ENSMUST00000131655	42.047	19.919	21.319	27.762	PCG	synthesis				
ENSMUSG00000032563	ENSMUST00000139022	45.854	38.429	14.922	33.068	PCG	synthesis				
ENSMUSG00000032563	ENSMUST00000142424	164.237	121.739	56.824	114.266	PCG	synthesis				
ENSMUSG00000032563	ENSMUST00000149243	42.999	27.560	17.445	29.335	PCG	synthesis				
ENSMUSG00000032565	ENSMUST00000035179	23.783	20.963	7.845	17.530	PCG	synthesis				
ENSMUSG00000032567	ENSMUST00000035181	175.593	110.204	35.827	107.208	PCG	synthesis				
ENSMUSG00000032567	ENSMUST00000123807	231.165	144.148	47.870	141.061	PCG	synthesis				
ENSMUSG00000032567	ENSMUST00000137208	181.147	98.021	39.759	106.309	PCG	synthesis				
ENSMUSG00000032567	ENSMUST00000167674	139.027	81.882	33.171	84.693	PCG	synthesis				
ENSMUSG00000032567	ENSMUST00000176350	41.718	33.171	7.503	27.464	PCG	synthesis				
ENSMUSG00000032567	ENSMUST00000176597	56.323	34.076	9.629	33.343	PCG	synthesis				
ENSMUSG00000032567	ENSMUST00000176940	360.281	280.950	74.646	238.626	PCG	synthesis				
ENSMUSG00000032567	ENSMUST00000177402	148.681	80.216	30.965	86.620	PCG	synthesis				
ENSMUSG00000032570	ENSMUST00000038118	224.229	161.840	63.405	149.825	PCG	synthesis				
ENSMUSG00000032570	ENSMUST00000085133	333.049	251.125	94.169	226.114	PCG	synthesis				
ENSMUSG00000032570	ENSMUST00000112557	407.517	295.070	119.148	273.912	PCG	synthesis				
ENSMUSG00000032570	ENSMUST00000112558	251.086	185.463	71.688	169.412	PCG	synthesis				
ENSMUSG00000032570	ENSMUST00000163879	326.781	234.546	81.489	214.272	PCG	synthesis				
ENSMUSG00000032570	ENSMUST00000175697	87.041	99.034	19.406	68.494	PCG	synthesis				
ENSMUSG00000032570	ENSMUST00000176036	56.826	47.919	16.317	40.354	PCG	synthesis				
ENSMUSG00000032570	ENSMUST00000176190	39.485	31.095	11.360	27.314	PCG	synthesis				
ENSMUSG00000032570	ENSMUST00000176363	63.899	54.052	19.193	45.715	PCG	synthesis				
ENSMUSG00000032570	ENSMUST00000176390	19.958	13.780	5.639	13.126	PCG	synthesis				
ENSMUSG00000032570	ENSMUST00000176651	66.105	53.077	18.445	45.875	PCG	synthesis				
ENSMUSG00000032570	ENSMUST00000176656	401.057	250.195	112.834	254.695	PCG	synthesis				
ENSMUSG00000032570	ENSMUST00000176770	328.876	252.666	94.057	225.200	PCG	synthesis				
ENSMUSG00000032570	ENSMUST00000176787	67.889	49.718	19.689	45.766	PCG	synthesis				
ENSMUSG00000032570	ENSMUST00000176960	73.169	50.529	18.895	47.531	PCG	synthesis				
ENSMUSG00000032570	ENSMUST00000177000	249.485	175.564	55.802	160.283	PCG	synthesis				
ENSMUSG00000032570	ENSMUST00000177074	334.531	245.389	89.411	223.111	PCG	synthesis				
ENSMUSG00000032570	ENSMUST00000177189	52.058	42.479	14.731	36.423	PCG	synthesis				
ENSMUSG00000032570	ENSMUST00000177293	348.047	254.289	97.304	233.213	PCG	synthesis				
ENSMUSG00000032570	ENSMUST00000177334	37.390	23.126	7.126	22.547	PCG	synthesis				
ENSMUSG00000032571	ENSMUST00000065778	125.090	77.216	27.106	76.470	PCG	synthesis				
ENSMUSG00000032575	ENSMUST00000069036	267.420	193.992	76.808	179.407	PCG	synthesis				
ENSMUSG00000032575	ENSMUST00000159283	168.382	129.003	52.775	116.720	PCG	synthesis				
ENSMUSG00000032575	ENSMUST00000159620	224.320	140.896	56.913	140.710	PCG	synthesis				
ENSMUSG00000032575	ENSMUST00000160503	191.158	143.551	58.640	131.116	PCG	synthesis				
ENSMUSG00000032575	ENSMUST00000160978	151.023	109.242	55.034	105.100	PCG	synthesis				
ENSMUSG00000032575	ENSMUST00000161272	53.870	40.139	14.421	36.143	PCG	synthesis				
ENSMUSG00000032575	ENSMUST00000162801	45.168	22.856	18.309	28.778	PCG	synthesis				
ENSMUSG00000032577	ENSMUST00000035194	77.927	55.555	19.682	51.055	PCG	synthesis				
ENSMUSG00000032577	ENSMUST00000128175	12.326	15.743	7.392	11.820	PCG	synthesis				
ENSMUSG00000032577	ENSMUST00000141596	27.168	13.774	8.678	16.540	PCG	synthesis				
ENSMUSG00000032577	ENSMUST00000141674	118.337	99.965	28.665	82.322	PCG	synthesis				
ENSMUSG00000032577	ENSMUST00000143487	79.931	58.699	18.852	52.494	PCG	synthesis				
ENSMUSG00000032577	ENSMUST00000155860	88.926	69.184	22.743	60.284	PCG	synthesis				
ENSMUSG00000032578	ENSMUST00000085102	16.242	8.906	2.528	9.225	PCG	synthesis				
ENSMUSG00000032578	ENSMUST00000165664	17.423	10.308	2.896	10.209	PCG	synthesis				
ENSMUSG00000032578	ENSMUST00000167072	14.815	5.874	1.603	7.431	PCG	synthesis				
ENSMUSG00000032578	ENSMUST00000168260	11.658	7.195	1.930	6.928	PCG	synthesis				
ENSMUSG00000032578	ENSMUST00000171568	24.826	9.264	3.462	12.518	PCG	synthesis				
ENSMUSG00000032579	ENSMUST00000035196	40.885	27.258	11.549	26.564	PCG	synthesis				
ENSMUSG00000032579	ENSMUST00000118051	47.273	29.491	7.743	28.169	PCG	synthesis				
ENSMUSG00000032579	ENSMUST00000128396	52.315	28.026	13.038	31.126	PCG	synthesis				
ENSMUSG00000032579	ENSMUST00000128895	28.651	30.737	8.649	22.679	PCG	synthesis				
ENSMUSG00000032579	ENSMUST00000148165	34.169	20.044	7.833	20.682	PCG	synthesis				
ENSMUSG00000032580	ENSMUST00000035199	456.794	288.466	95.265	280.175	PCG	synthesis				
ENSMUSG00000032582	ENSMUST00000035201	423.943	306.485	105.384	278.604	PCG	synthesis				
ENSMUSG00000032583	ENSMUST00000035202	8.153	5.767	2.218	5.380	PCG	synthesis				
ENSMUSG00000032586	ENSMUST00000049348	34.745	16.208	8.712	19.888	PCG	synthesis				
ENSMUSG00000032589	ENSMUST00000035208	1.967	1.509	NA	1.738	PCG	synthesis				
ENSMUSG00000032589	ENSMUST00000124763	3.468	2.560	0.688	2.239	PCG	synthesis				
ENSMUSG00000032590	ENSMUST00000081309	35.075	23.038	9.513	22.542	PCG	synthesis				
ENSMUSG00000032591	ENSMUST00000035211	7.531	NA	1.680	4.606	PCG	synthesis				
ENSMUSG00000032591	ENSMUST00000161253	36.822	14.478	8.627	19.976	PCG	synthesis				
ENSMUSG00000032591	ENSMUST00000162886	9.087	4.019	1.932	5.013	PCG	synthesis				
ENSMUSG00000032594	ENSMUST00000035214	45.799	34.114	10.445	30.119	PCG	synthesis				
ENSMUSG00000032594	ENSMUST00000164395	28.788	22.887	6.874	19.516	PCG	synthesis				
ENSMUSG00000032594	ENSMUST00000167159	36.703	27.133	8.632	24.156	PCG	synthesis				
ENSMUSG00000032594	ENSMUST00000175874	24.478	12.422	4.252	13.717	PCG	synthesis				
ENSMUSG00000032594	ENSMUST00000175908	NA	11.988	7.242	9.615	PCG	synthesis				
ENSMUSG00000032594	ENSMUST00000176566	54.730	41.932	13.094	36.585	PCG	synthesis				
ENSMUSG00000032594	ENSMUST00000176854	25.155	13.227	3.976	14.119	PCG	synthesis				
ENSMUSG00000032594	ENSMUST00000177158	68.822	53.857	16.370	46.350	PCG	synthesis				
ENSMUSG00000032594	ENSMUST00000177396	63.167	44.227	14.101	40.499	PCG	synthesis				
ENSMUSG00000032595	ENSMUST00000035215	9.370	2.610	1.804	4.595	PCG	synthesis				
ENSMUSG00000032595	ENSMUST00000175759	12.921	4.906	2.954	6.927	PCG	synthesis				
ENSMUSG00000032595	ENSMUST00000175802	NA	2.038	2.145	2.091	PCG	synthesis				
ENSMUSG00000032595	ENSMUST00000176183	6.259	3.396	1.218	3.624	PCG	synthesis				
ENSMUSG00000032595	ENSMUST00000176196	4.859	2.264	2.533	3.219	PCG	synthesis				
ENSMUSG00000032595	ENSMUST00000176306	5.280	2.396	1.300	2.992	PCG	synthesis				
ENSMUSG00000032595	ENSMUST00000176334	16.105	5.956	3.215	8.426	PCG	synthesis				
ENSMUSG00000032595	ENSMUST00000176373	23.005	4.522	5.792	11.106	PCG	synthesis				
ENSMUSG00000032595	ENSMUST00000176919	NA	3.428	0.850	2.139	PCG	synthesis				
ENSMUSG00000032595	ENSMUST00000177093	6.140	4.346	1.436	3.974	PCG	synthesis				
ENSMUSG00000032595	ENSMUST00000177173	6.680	3.384	1.714	3.926	PCG	synthesis				
ENSMUSG00000032595	ENSMUST00000177226	10.194	3.333	2.133	5.220	PCG	synthesis				
ENSMUSG00000032595	ENSMUST00000177508	20.516	7.887	4.431	10.945	PCG	synthesis				
ENSMUSG00000032598	ENSMUST00000035218	10.331	8.554	3.583	7.489	PCG	synthesis				
ENSMUSG00000032599	ENSMUST00000085018	56.643	31.114	10.295	32.684	PCG	synthesis				
ENSMUSG00000032601	ENSMUST00000035220	157.227	100.311	35.287	97.608	PCG	synthesis				
ENSMUSG00000032602	ENSMUST00000035222	376.990	305.139	80.019	254.050	PCG	synthesis				
ENSMUSG00000032604	ENSMUST00000006838	242.823	167.545	63.705	158.024	PCG	synthesis				
ENSMUSG00000032604	ENSMUST00000123316	375.051	259.993	104.197	246.414	PCG	synthesis				
ENSMUSG00000032604	ENSMUST00000131005	154.720	124.449	43.698	107.623	PCG	synthesis				
ENSMUSG00000032604	ENSMUST00000134939	202.185	141.664	52.785	132.211	PCG	synthesis				
ENSMUSG00000032604	ENSMUST00000136293	571.983	407.727	178.517	386.075	PCG	synthesis				
ENSMUSG00000032604	ENSMUST00000137655	611.532	420.978	196.422	409.644	PCG	synthesis				
ENSMUSG00000032604	ENSMUST00000137980	34.196	26.246	10.288	23.577	PCG	synthesis				
ENSMUSG00000032604	ENSMUST00000141201	22.081	17.453	5.191	14.908	PCG	synthesis				
ENSMUSG00000032604	ENSMUST00000141780	136.840	112.015	36.345	95.067	PCG	synthesis				
ENSMUSG00000032604	ENSMUST00000141903	177.826	125.399	49.415	117.546	PCG	synthesis				
ENSMUSG00000032604	ENSMUST00000144253	24.771	19.120	5.545	16.478	PCG	synthesis				
ENSMUSG00000032604	ENSMUST00000154311	105.178	85.524	33.771	74.824	PCG	synthesis				
ENSMUSG00000032604	ENSMUST00000154324	64.933	40.976	17.958	41.289	PCG	synthesis				
ENSMUSG00000032606	ENSMUST00000035227	49.533	36.070	11.949	32.517	PCG	synthesis				
ENSMUSG00000032607	ENSMUST00000035230	259.560	177.608	47.359	161.509	PCG	synthesis				
ENSMUSG00000032607	ENSMUST00000160025	32.393	24.001	8.561	21.652	PCG	synthesis				
ENSMUSG00000032607	ENSMUST00000160675	10.972	13.573	6.390	10.311	PCG	synthesis				
ENSMUSG00000032607	ENSMUST00000162568	NA	2.623	0.976	1.799	PCG	synthesis				
ENSMUSG00000032609	ENSMUST00000035232	3.541	2.270	1.121	2.311	PCG	synthesis				
ENSMUSG00000032611	ENSMUST00000035234	9.343	5.824	3.576	6.248	PCG	synthesis				
ENSMUSG00000032612	ENSMUST00000035237	94.152	66.373	25.178	61.901	PCG	synthesis				
ENSMUSG00000032615	ENSMUST00000102695	14.046	9.296	3.731	9.024	PCG	synthesis				
ENSMUSG00000032615	ENSMUST00000137695	11.887	8.019	3.131	7.679	PCG	synthesis				
ENSMUSG00000032615	ENSMUST00000149076	18.128	11.126	4.428	11.227	PCG	synthesis				
ENSMUSG00000032624	ENSMUST00000049503	250.564	173.608	65.877	163.350	PCG	synthesis				
ENSMUSG00000032624	ENSMUST00000096766	303.327	212.401	82.690	199.473	PCG	synthesis				
ENSMUSG00000032624	ENSMUST00000112363	218.839	154.846	57.390	143.692	PCG	synthesis				
ENSMUSG00000032633	ENSMUST00000047706	16.426	8.981	2.874	9.427	PCG	synthesis				
ENSMUSG00000032633	ENSMUST00000091246	104.291	53.215	19.271	58.925	PCG	synthesis				
ENSMUSG00000032633	ENSMUST00000102697	97.190	48.567	16.702	54.153	PCG	synthesis				
ENSMUSG00000032633	ENSMUST00000133647	30.335	16.132	5.363	17.277	PCG	synthesis				
ENSMUSG00000032633	ENSMUST00000148151	105.672	54.133	19.997	59.934	PCG	synthesis				
ENSMUSG00000032633	ENSMUST00000151453	5.893	3.126	NA	4.509	PCG	synthesis				
ENSMUSG00000032637	ENSMUST00000040202	797.849	519.515	175.655	497.673	PCG	synthesis				
ENSMUSG00000032637	ENSMUST00000166682	917.394	557.195	180.163	551.584	PCG	synthesis				
ENSMUSG00000032637	ENSMUST00000167759	674.233	406.670	140.862	407.255	PCG	synthesis				
ENSMUSG00000032637	ENSMUST00000179818	178.256	97.292	51.703	109.083	PCG	synthesis				
ENSMUSG00000032640	ENSMUST00000036372	91.415	59.561	24.784	58.587	PCG	synthesis				
ENSMUSG00000032641	ENSMUST00000046255	242.777	155.739	50.347	149.621	PCG	synthesis				
ENSMUSG00000032641	ENSMUST00000066107	305.569	197.935	67.981	190.495	PCG	synthesis				
ENSMUSG00000032641	ENSMUST00000111932	229.536	143.683	50.490	141.236	PCG	synthesis				
ENSMUSG00000032641	ENSMUST00000116515	267.850	175.218	63.061	168.710	PCG	synthesis				
ENSMUSG00000032641	ENSMUST00000149375	97.318	72.127	27.500	65.648	PCG	synthesis				
ENSMUSG00000032641	ENSMUST00000152140	120.222	99.443	35.737	85.134	PCG	synthesis				
ENSMUSG00000032641	ENSMUST00000156379	89.183	53.605	27.985	56.924	PCG	synthesis				
ENSMUSG00000032641	ENSMUST00000165392	313.347	202.822	70.010	195.393	PCG	synthesis				
ENSMUSG00000032643	ENSMUST00000038684	16.627	11.881	4.349	10.952	PCG	synthesis				
ENSMUSG00000032643	ENSMUST00000106199	10.880	7.151	3.145	7.059	PCG	synthesis				
ENSMUSG00000032643	ENSMUST00000145942	15.812	11.906	3.390	10.369	PCG	synthesis				
ENSMUSG00000032652	ENSMUST00000046303	20.250	13.994	5.477	13.240	PCG	synthesis				
ENSMUSG00000032652	ENSMUST00000111937	8.400	11.881	4.898	8.393	PCG	synthesis				
ENSMUSG00000032652	ENSMUST00000145643	6.808	9.082	2.324	6.071	PCG	synthesis				
ENSMUSG00000032656	ENSMUST00000153044	3.358	NA	1.315	2.337	PCG	synthesis				
ENSMUSG00000032657	ENSMUST00000041913	15.565	13.277	5.576	11.473	PCG	synthesis				
ENSMUSG00000032657	ENSMUST00000117278	16.755	13.378	5.440	11.858	PCG	synthesis				
ENSMUSG00000032657	ENSMUST00000119707	17.505	14.648	6.365	12.840	PCG	synthesis				
ENSMUSG00000032657	ENSMUST00000125501	NA	3.120	0.821	1.970	PCG	synthesis				
ENSMUSG00000032657	ENSMUST00000127982	14.321	11.560	4.736	10.206	PCG	synthesis				
ENSMUSG00000032657	ENSMUST00000147696	12.756	9.560	4.203	8.840	PCG	synthesis				
ENSMUSG00000032657	ENSMUST00000155033	17.597	15.208	2.540	11.782	PCG	synthesis				
ENSMUSG00000032666	ENSMUST00000044581	42.194	27.485	11.680	27.120	PCG	synthesis				
ENSMUSG00000032666	ENSMUST00000121533	192.558	104.292	52.807	116.552	PCG	synthesis				
ENSMUSG00000032666	ENSMUST00000128433	136.849	90.662	27.738	85.083	PCG	synthesis				
ENSMUSG00000032667	ENSMUST00000057792	9.434	7.271	2.448	6.384	PCG	synthesis				
ENSMUSG00000032667	ENSMUST00000123838	69.792	36.410	14.176	40.126	PCG	synthesis				
ENSMUSG00000032673	ENSMUST00000039900	235.896	149.456	48.962	144.771	PCG	synthesis				
ENSMUSG00000032673	ENSMUST00000133103	174.797	103.977	40.497	106.424	PCG	synthesis				
ENSMUSG00000032679	ENSMUST00000040423	28.825	21.353	9.540	19.906	PCG	synthesis				
ENSMUSG00000032679	ENSMUST00000153312	14.595	8.346	1.903	8.282	PCG	synthesis				
ENSMUSG00000032679	ENSMUST00000168176	24.625	17.774	7.760	16.720	PCG	synthesis				
ENSMUSG00000032688	ENSMUST00000049248	70.662	50.253	19.975	46.963	PCG	synthesis				
ENSMUSG00000032698	ENSMUST00000111139	5.243	NA	2.499	3.871	PCG	synthesis				
ENSMUSG00000032698	ENSMUST00000111140	4.658	NA	2.312	3.485	PCG	synthesis				
ENSMUSG00000032698	ENSMUST00000111143	6.049	NA	3.109	4.579	PCG	synthesis				
ENSMUSG00000032698	ENSMUST00000170926	6.021	NA	3.082	4.552	PCG	synthesis				
ENSMUSG00000032702	ENSMUST00000049400	38.781	26.667	8.438	24.629	PCG	synthesis				
ENSMUSG00000032702	ENSMUST00000137260	19.875	15.214	5.300	13.463	PCG	synthesis				
ENSMUSG00000032702	ENSMUST00000146647	24.286	11.491	4.319	13.365	PCG	synthesis				
ENSMUSG00000032702	ENSMUST00000155788	24.808	9.824	4.385	13.006	PCG	synthesis				
ENSMUSG00000032705	ENSMUST00000038185	194.407	150.915	40.536	128.619	PCG	synthesis				
ENSMUSG00000032712	ENSMUST00000046689	1597.044	1082.818	406.252	1028.705	PCG	synthesis				
ENSMUSG00000032712	ENSMUST00000100765	1314.617	859.039	324.935	832.864	PCG	synthesis				
ENSMUSG00000032712	ENSMUST00000127680	1694.929	1048.773	475.688	1073.130	PCG	synthesis				
ENSMUSG00000032712	ENSMUST00000130664	1816.944	1203.651	466.224	1162.273	PCG	synthesis				
ENSMUSG00000032712	ENSMUST00000137983	574.316	437.318	109.730	373.788	PCG	synthesis				
ENSMUSG00000032714	ENSMUST00000040580	10.423	8.736	2.438	7.199	PCG	synthesis				
ENSMUSG00000032715	ENSMUST00000040312	41.764	24.831	13.489	26.694	PCG	synthesis				
ENSMUSG00000032715	ENSMUST00000123145	31.908	14.491	11.757	19.386	PCG	synthesis				
ENSMUSG00000032715	ENSMUST00000124995	64.284	32.158	27.648	41.363	PCG	synthesis				
ENSMUSG00000032717	ENSMUST00000140234	4.173	2.340	1.082	2.532	PCG	synthesis				
ENSMUSG00000032718	ENSMUST00000047443	28.349	19.460	6.920	18.243	PCG	synthesis				
ENSMUSG00000032724	ENSMUST00000076212	6.662	4.610	1.794	4.355	PCG	synthesis				
ENSMUSG00000032724	ENSMUST00000131122	9.013	4.736	1.874	5.208	PCG	synthesis				
ENSMUSG00000032726	ENSMUST00000040496	5.088	3.264	1.465	3.272	PCG	synthesis				
ENSMUSG00000032726	ENSMUST00000102641	5.829	3.943	1.748	3.840	PCG	synthesis				
ENSMUSG00000032727	ENSMUST00000047412	120.112	67.920	20.878	69.637	PCG	synthesis				
ENSMUSG00000032727	ENSMUST00000109271	124.541	71.090	21.769	72.467	PCG	synthesis				
ENSMUSG00000032727	ENSMUST00000109272	115.335	66.574	19.268	67.059	PCG	synthesis				
ENSMUSG00000032727	ENSMUST00000137268	99.514	56.039	17.491	57.681	PCG	synthesis				
ENSMUSG00000032727	ENSMUST00000146726	64.165	28.013	25.195	39.124	PCG	synthesis				
ENSMUSG00000032733	ENSMUST00000050916	2.123	1.818	NA	1.970	PCG	synthesis				
ENSMUSG00000032735	ENSMUST00000049378	3.624	NA	0.748	2.186	PCG	synthesis				
ENSMUSG00000032735	ENSMUST00000166783	4.118	NA	0.942	2.530	PCG	synthesis				
ENSMUSG00000032737	ENSMUST00000035836	78.870	58.756	17.711	51.779	PCG	synthesis				
ENSMUSG00000032737	ENSMUST00000165052	78.925	57.762	17.956	51.548	PCG	synthesis				
ENSMUSG00000032740	ENSMUST00000040182	463.995	308.026	125.906	299.309	PCG	synthesis				
ENSMUSG00000032740	ENSMUST00000109477	57.476	29.265	13.978	33.573	PCG	synthesis				
ENSMUSG00000032740	ENSMUST00000123561	257.446	171.740	60.879	163.355	PCG	synthesis				
ENSMUSG00000032740	ENSMUST00000137227	313.430	235.899	100.210	216.513	PCG	synthesis				
ENSMUSG00000032740	ENSMUST00000140194	310.383	199.464	65.281	191.709	PCG	synthesis				
ENSMUSG00000032740	ENSMUST00000144450	93.301	52.397	16.692	54.130	PCG	synthesis				
ENSMUSG00000032740	ENSMUST00000155854	823.462	526.817	224.251	524.844	PCG	synthesis				
ENSMUSG00000032741	ENSMUST00000046426	16.718	10.296	4.407	10.474	PCG	synthesis				
ENSMUSG00000032743	ENSMUST00000069660	12.262	7.113	3.823	7.733	PCG	synthesis				
ENSMUSG00000032743	ENSMUST00000122337	14.348	8.573	4.465	9.129	PCG	synthesis				
ENSMUSG00000032743	ENSMUST00000124223	11.951	7.428	4.128	7.836	PCG	synthesis				
ENSMUSG00000032743	ENSMUST00000132204	5.710	5.302	3.298	4.770	PCG	synthesis				
ENSMUSG00000032743	ENSMUST00000155059	4.585	3.692	NA	4.138	PCG	synthesis				
ENSMUSG00000032745	ENSMUST00000047627	1334.456	829.567	307.735	823.919	PCG	synthesis				
ENSMUSG00000032745	ENSMUST00000091236	1667.157	1017.747	374.365	1019.756	PCG	synthesis				
ENSMUSG00000032745	ENSMUST00000129638	1268.397	704.733	299.200	757.443	PCG	synthesis				
ENSMUSG00000032745	ENSMUST00000136471	1211.132	656.424	274.175	713.910	PCG	synthesis				
ENSMUSG00000032745	ENSMUST00000143331	1740.188	987.897	413.228	1047.105	PCG	synthesis				
ENSMUSG00000032745	ENSMUST00000156221	1008.572	584.064	265.148	619.261	PCG	synthesis				
ENSMUSG00000032750	ENSMUST00000037374	12.152	5.604	2.254	6.670	PCG	synthesis				
ENSMUSG00000032750	ENSMUST00000114104	15.520	6.510	2.358	8.129	PCG	synthesis				
ENSMUSG00000032750	ENSMUST00000129495	8.053	5.591	2.588	5.411	PCG	synthesis				
ENSMUSG00000032754	ENSMUST00000068326	16.197	14.365	4.978	11.847	PCG	synthesis				
ENSMUSG00000032754	ENSMUST00000076051	19.290	16.346	5.392	13.676	PCG	synthesis				
ENSMUSG00000032754	ENSMUST00000111889	11.237	11.145	4.533	8.972	PCG	synthesis				
ENSMUSG00000032754	ENSMUST00000111890	21.440	18.170	5.615	15.075	PCG	synthesis				
ENSMUSG00000032754	ENSMUST00000123326	32.860	16.271	9.227	19.453	PCG	synthesis				
ENSMUSG00000032754	ENSMUST00000140329	20.278	28.825	9.075	19.392	PCG	synthesis				
ENSMUSG00000032757	ENSMUST00000049166	113.880	83.096	25.641	74.206	PCG	synthesis				
ENSMUSG00000032757	ENSMUST00000145696	58.793	43.479	12.481	38.251	PCG	synthesis				
ENSMUSG00000032757	ENSMUST00000150319	32.769	21.950	8.443	21.054	PCG	synthesis				
ENSMUSG00000032763	ENSMUST00000105384	28.797	20.529	8.971	19.432	PCG	synthesis				
ENSMUSG00000032776	ENSMUST00000079323	49.304	39.485	15.031	34.607	PCG	synthesis				
ENSMUSG00000032777	ENSMUST00000055506	132.594	86.398	39.166	86.053	PCG	synthesis				
ENSMUSG00000032782	ENSMUST00000092973	78.476	60.102	21.350	53.310	PCG	synthesis				
ENSMUSG00000032782	ENSMUST00000123176	77.214	58.115	21.348	52.225	PCG	synthesis				
ENSMUSG00000032782	ENSMUST00000125777	12.930	7.088	5.971	8.663	PCG	synthesis				
ENSMUSG00000032782	ENSMUST00000130780	87.993	72.046	23.457	61.165	PCG	synthesis				
ENSMUSG00000032782	ENSMUST00000135979	NA	4.377	4.414	4.396	PCG	synthesis				
ENSMUSG00000032782	ENSMUST00000148490	14.815	10.931	3.750	9.832	PCG	synthesis				
ENSMUSG00000032782	ENSMUST00000156175	106.075	68.731	28.936	67.914	PCG	synthesis				
ENSMUSG00000032782	ENSMUST00000156671	135.476	108.631	35.895	93.334	PCG	synthesis				
ENSMUSG00000032782	ENSMUST00000176111	13.927	7.573	6.784	9.428	PCG	synthesis				
ENSMUSG00000032782	ENSMUST00000176938	121.018	95.757	32.314	83.030	PCG	synthesis				
ENSMUSG00000032783	ENSMUST00000039665	48.361	31.617	7.791	29.257	PCG	synthesis				
ENSMUSG00000032786	ENSMUST00000074082	39.211	22.195	8.637	23.348	PCG	synthesis				
ENSMUSG00000032786	ENSMUST00000112524	38.890	23.692	9.307	23.963	PCG	synthesis				
ENSMUSG00000032786	ENSMUST00000123115	56.176	26.479	8.576	30.410	PCG	synthesis				
ENSMUSG00000032786	ENSMUST00000123601	17.862	13.378	5.963	12.401	PCG	synthesis				
ENSMUSG00000032786	ENSMUST00000133617	11.640	8.711	2.966	7.772	PCG	synthesis				
ENSMUSG00000032786	ENSMUST00000134053	37.975	21.799	8.634	22.803	PCG	synthesis				
ENSMUSG00000032786	ENSMUST00000141118	35.029	22.523	8.593	22.048	PCG	synthesis				
ENSMUSG00000032786	ENSMUST00000143125	64.073	28.875	8.174	33.707	PCG	synthesis				
ENSMUSG00000032788	ENSMUST00000041616	29.904	28.032	9.111	22.349	PCG	synthesis				
ENSMUSG00000032788	ENSMUST00000105385	5.847	7.623	2.675	5.382	PCG	synthesis				
ENSMUSG00000032796	ENSMUST00000035471	82.805	62.964	24.772	56.847	PCG	synthesis				
ENSMUSG00000032802	ENSMUST00000041500	58.903	35.535	15.128	36.522	PCG	synthesis				
ENSMUSG00000032802	ENSMUST00000128882	27.617	8.862	6.741	14.406	PCG	synthesis				
ENSMUSG00000032802	ENSMUST00000137751	13.854	5.629	3.189	7.557	PCG	synthesis				
ENSMUSG00000032803	ENSMUST00000035484	1543.082	939.965	336.797	939.948	PCG	synthesis				
ENSMUSG00000032803	ENSMUST00000072249	1317.984	811.585	255.831	795.134	PCG	synthesis				
ENSMUSG00000032803	ENSMUST00000116517	1493.971	904.832	295.522	898.108	PCG	synthesis				
ENSMUSG00000032806	ENSMUST00000037967	38.259	22.736	6.741	22.579	PCG	synthesis				
ENSMUSG00000032806	ENSMUST00000073067	36.383	22.145	6.629	21.719	PCG	synthesis				
ENSMUSG00000032806	ENSMUST00000114146	52.113	31.378	8.600	30.697	PCG	synthesis				
ENSMUSG00000032806	ENSMUST00000114147	53.605	33.278	10.220	32.367	PCG	synthesis				
ENSMUSG00000032807	ENSMUST00000036424	6.927	4.214	2.186	4.442	PCG	synthesis				
ENSMUSG00000032812	ENSMUST00000084895	10.551	8.321	3.428	7.433	PCG	synthesis				
ENSMUSG00000032812	ENSMUST00000084896	12.299	9.874	3.678	8.617	PCG	synthesis				
ENSMUSG00000032812	ENSMUST00000098243	12.097	9.315	3.111	8.174	PCG	synthesis				
ENSMUSG00000032812	ENSMUST00000107010	13.186	10.378	3.809	9.124	PCG	synthesis				
ENSMUSG00000032812	ENSMUST00000124637	7.220	2.969	2.070	4.086	PCG	synthesis				
ENSMUSG00000032812	ENSMUST00000125284	8.226	16.824	NA	12.525	PCG	synthesis				
ENSMUSG00000032812	ENSMUST00000130016	5.847	NA	2.266	4.057	PCG	synthesis				
ENSMUSG00000032812	ENSMUST00000133423	NA	5.988	1.886	3.937	PCG	synthesis				
ENSMUSG00000032812	ENSMUST00000134143	10.953	7.403	2.736	7.031	PCG	synthesis				
ENSMUSG00000032812	ENSMUST00000137384	NA	6.774	2.767	4.771	PCG	synthesis				
ENSMUSG00000032812	ENSMUST00000154239	9.654	7.044	2.506	6.401	PCG	synthesis				
ENSMUSG00000032815	ENSMUST00000035495	41.700	34.906	11.535	29.380	PCG	synthesis				
ENSMUSG00000032815	ENSMUST00000118395	27.882	16.082	4.474	16.146	PCG	synthesis				
ENSMUSG00000032815	ENSMUST00000126834	21.449	14.906	7.423	14.593	PCG	synthesis				
ENSMUSG00000032815	ENSMUST00000127904	29.383	23.906	8.438	20.576	PCG	synthesis				
ENSMUSG00000032815	ENSMUST00000133950	13.964	11.554	3.014	9.511	PCG	synthesis				
ENSMUSG00000032815	ENSMUST00000135702	30.948	24.045	7.491	20.828	PCG	synthesis				
ENSMUSG00000032815	ENSMUST00000146687	14.046	14.264	4.472	10.928	PCG	synthesis				
ENSMUSG00000032815	ENSMUST00000150318	19.518	16.887	5.489	13.965	PCG	synthesis				
ENSMUSG00000032815	ENSMUST00000155279	NA	38.523	22.677	30.600	PCG	synthesis				
ENSMUSG00000032815	ENSMUST00000155488	22.227	19.761	6.978	16.322	PCG	synthesis				
ENSMUSG00000032815	ENSMUST00000155510	38.717	23.913	9.419	24.016	PCG	synthesis				
ENSMUSG00000032826	ENSMUST00000044443	53.934	35.793	12.784	34.171	PCG	synthesis				
ENSMUSG00000032827	ENSMUST00000035813	79.465	51.228	16.542	49.078	PCG	synthesis				
ENSMUSG00000032827	ENSMUST00000065842	46.623	37.561	13.280	32.488	PCG	synthesis				
ENSMUSG00000032827	ENSMUST00000164110	91.104	57.108	18.455	55.556	PCG	synthesis				
ENSMUSG00000032827	ENSMUST00000168998	126.408	85.021	31.565	80.998	PCG	synthesis				
ENSMUSG00000032827	ENSMUST00000175889	116.955	78.247	28.854	74.685	PCG	synthesis				
ENSMUSG00000032827	ENSMUST00000175962	97.656	58.165	23.687	59.836	PCG	synthesis				
ENSMUSG00000032827	ENSMUST00000176136	63.542	38.045	22.554	41.380	PCG	synthesis				
ENSMUSG00000032827	ENSMUST00000176263	132.886	83.971	31.328	82.728	PCG	synthesis				
ENSMUSG00000032827	ENSMUST00000176729	103.577	68.737	23.876	65.397	PCG	synthesis				
ENSMUSG00000032827	ENSMUST00000177153	121.933	83.725	29.713	78.457	PCG	synthesis				
ENSMUSG00000032827	ENSMUST00000177338	171.072	111.827	43.023	108.641	PCG	synthesis				
ENSMUSG00000032827	ENSMUST00000177456	99.816	66.197	24.236	63.416	PCG	synthesis				
ENSMUSG00000032834	ENSMUST00000042556	81.039	49.221	14.145	48.135	PCG	synthesis				
ENSMUSG00000032839	ENSMUST00000053785	9.983	5.761	2.310	6.018	PCG	synthesis				
ENSMUSG00000032840	ENSMUST00000049138	33.034	15.906	6.462	18.467	PCG	synthesis				
ENSMUSG00000032841	ENSMUST00000043845	7.183	3.503	NA	5.343	PCG	synthesis				
ENSMUSG00000032841	ENSMUST00000163762	8.208	5.560	1.845	5.204	PCG	synthesis				
ENSMUSG00000032841	ENSMUST00000171088	9.306	5.988	1.930	5.741	PCG	synthesis				
ENSMUSG00000032842	ENSMUST00000047970	13.754	11.491	3.646	9.630	PCG	synthesis				
ENSMUSG00000032842	ENSMUST00000095261	12.116	10.453	3.208	8.592	PCG	synthesis				
ENSMUSG00000032842	ENSMUST00000165733	10.212	10.478	3.201	7.964	PCG	synthesis				
ENSMUSG00000032842	ENSMUST00000167360	11.832	10.189	3.206	8.409	PCG	synthesis				
ENSMUSG00000032842	ENSMUST00000168490	10.880	12.176	3.518	8.858	PCG	synthesis				
ENSMUSG00000032842	ENSMUST00000171584	7.083	9.547	2.174	6.268	PCG	synthesis				
ENSMUSG00000032846	ENSMUST00000105097	74.688	43.121	15.622	44.477	PCG	synthesis				
ENSMUSG00000032849	ENSMUST00000036554	157.310	99.977	32.389	96.559	PCG	synthesis				
ENSMUSG00000032849	ENSMUST00000166646	161.812	103.172	33.352	99.445	PCG	synthesis				
ENSMUSG00000032850	ENSMUST00000117177	8.016	4.774	2.111	4.967	PCG	synthesis				
ENSMUSG00000032850	ENSMUST00000121369	9.087	5.340	2.315	5.580	PCG	synthesis				
ENSMUSG00000032850	ENSMUST00000132831	14.595	16.026	3.905	11.509	PCG	synthesis				
ENSMUSG00000032850	ENSMUST00000134281	9.315	4.032	2.065	5.137	PCG	synthesis				
ENSMUSG00000032850	ENSMUST00000154786	6.552	2.648	NA	4.600	PCG	synthesis				
ENSMUSG00000032854	ENSMUST00000057944	19.738	15.598	5.099	13.478	PCG	synthesis				
ENSMUSG00000032855	ENSMUST00000035565	13.360	8.736	3.031	8.376	PCG	synthesis				
ENSMUSG00000032860	ENSMUST00000037540	8.419	6.774	1.947	5.713	PCG	synthesis				
ENSMUSG00000032860	ENSMUST00000178340	6.287	4.793	NA	5.540	PCG	synthesis				
ENSMUSG00000032867	ENSMUST00000049474	26.830	14.875	5.516	15.740	PCG	synthesis				
ENSMUSG00000032869	ENSMUST00000042452	53.733	34.919	13.498	34.050	PCG	synthesis				
ENSMUSG00000032869	ENSMUST00000109869	85.358	53.133	18.547	52.346	PCG	synthesis				
ENSMUSG00000032869	ENSMUST00000123449	91.882	49.586	28.251	56.573	PCG	synthesis				
ENSMUSG00000032869	ENSMUST00000125977	44.125	27.718	11.741	27.861	PCG	synthesis				
ENSMUSG00000032869	ENSMUST00000151656	42.780	29.825	10.951	27.852	PCG	synthesis				
ENSMUSG00000032869	ENSMUST00000155939	54.483	35.152	14.699	34.778	PCG	synthesis				
ENSMUSG00000032870	ENSMUST00000043200	70.131	48.901	16.203	45.078	PCG	synthesis				
ENSMUSG00000032870	ENSMUST00000151615	47.803	33.057	11.409	30.756	PCG	synthesis				
ENSMUSG00000032872	ENSMUST00000168529	174.412	116.135	46.517	112.355	PCG	synthesis				
ENSMUSG00000032872	ENSMUST00000174043	101.692	73.587	30.878	68.719	PCG	synthesis				
ENSMUSG00000032872	ENSMUST00000174294	273.880	168.469	64.269	168.873	PCG	synthesis				
ENSMUSG00000032872	ENSMUST00000174540	109.744	79.599	33.984	74.443	PCG	synthesis				
ENSMUSG00000032872	ENSMUST00000174724	101.902	73.360	33.132	69.465	PCG	synthesis				
ENSMUSG00000032875	ENSMUST00000107032	10.889	6.856	2.944	6.896	PCG	synthesis				
ENSMUSG00000032878	ENSMUST00000042534	13.726	5.912	2.886	7.508	PCG	synthesis				
ENSMUSG00000032878	ENSMUST00000093253	13.031	5.491	2.697	7.073	PCG	synthesis				
ENSMUSG00000032878	ENSMUST00000109501	11.978	6.459	2.751	7.063	PCG	synthesis				
ENSMUSG00000032878	ENSMUST00000109502	10.715	4.535	2.223	5.824	PCG	synthesis				
ENSMUSG00000032878	ENSMUST00000140601	10.166	1.723	NA	5.945	PCG	synthesis				
ENSMUSG00000032878	ENSMUST00000146385	19.564	8.554	4.116	10.745	PCG	synthesis				
ENSMUSG00000032883	ENSMUST00000035779	357.106	274.937	97.776	243.273	PCG	synthesis				
ENSMUSG00000032883	ENSMUST00000132997	96.146	60.536	20.994	59.226	PCG	synthesis				
ENSMUSG00000032883	ENSMUST00000134566	469.568	386.902	126.318	327.596	PCG	synthesis				
ENSMUSG00000032883	ENSMUST00000135642	128.037	80.084	34.379	80.833	PCG	synthesis				
ENSMUSG00000032883	ENSMUST00000142704	364.152	281.673	98.374	248.067	PCG	synthesis				
ENSMUSG00000032883	ENSMUST00000148608	225.858	177.853	45.945	149.885	PCG	synthesis				
ENSMUSG00000032883	ENSMUST00000154777	154.876	109.676	32.091	98.881	PCG	synthesis				
ENSMUSG00000032890	ENSMUST00000071093	9.526	7.491	3.474	6.830	PCG	synthesis				
ENSMUSG00000032890	ENSMUST00000106283	12.326	11.157	4.235	9.239	PCG	synthesis				
ENSMUSG00000032890	ENSMUST00000132895	13.680	9.868	3.753	9.100	PCG	synthesis				
ENSMUSG00000032890	ENSMUST00000171363	NA	3.434	2.477	2.955	PCG	synthesis				
ENSMUSG00000032892	ENSMUST00000038644	315.772	192.979	77.699	195.484	PCG	synthesis				
ENSMUSG00000032892	ENSMUST00000132093	245.559	155.595	58.845	153.333	PCG	synthesis				
ENSMUSG00000032892	ENSMUST00000133099	652.610	457.715	187.168	432.497	PCG	synthesis				
ENSMUSG00000032892	ENSMUST00000138362	410.290	278.849	105.500	264.880	PCG	synthesis				
ENSMUSG00000032892	ENSMUST00000143444	413.438	250.660	98.234	254.111	PCG	synthesis				
ENSMUSG00000032892	ENSMUST00000144271	536.917	334.410	129.417	333.581	PCG	synthesis				
ENSMUSG00000032892	ENSMUST00000150017	420.630	261.597	93.571	258.599	PCG	synthesis				
ENSMUSG00000032892	ENSMUST00000156178	477.218	331.957	125.112	311.429	PCG	synthesis				
ENSMUSG00000032897	ENSMUST00000043429	140.610	94.229	26.566	87.135	PCG	synthesis				
ENSMUSG00000032897	ENSMUST00000097906	162.800	109.009	29.323	100.377	PCG	synthesis				
ENSMUSG00000032897	ENSMUST00000118902	156.486	101.669	31.183	96.446	PCG	synthesis				
ENSMUSG00000032897	ENSMUST00000120779	116.644	77.870	21.522	72.012	PCG	synthesis				
ENSMUSG00000032897	ENSMUST00000127030	65.272	42.705	14.866	40.948	PCG	synthesis				
ENSMUSG00000032897	ENSMUST00000134979	120.194	72.165	16.840	69.733	PCG	synthesis				
ENSMUSG00000032897	ENSMUST00000136236	38.323	29.284	6.934	24.847	PCG	synthesis				
ENSMUSG00000032897	ENSMUST00000145029	170.514	112.342	32.377	105.078	PCG	synthesis				
ENSMUSG00000032897	ENSMUST00000145658	17.240	11.434	1.804	10.159	PCG	synthesis				
ENSMUSG00000032897	ENSMUST00000148081	106.706	86.392	16.762	69.953	PCG	synthesis				
ENSMUSG00000032898	ENSMUST00000035579	94.572	57.265	22.084	57.974	PCG	synthesis				
ENSMUSG00000032902	ENSMUST00000046212	248.158	152.463	47.943	149.521	PCG	synthesis				
ENSMUSG00000032905	ENSMUST00000035648	179.555	112.827	35.585	109.322	PCG	synthesis				
ENSMUSG00000032908	ENSMUST00000036172	14.220	6.717	NA	10.469	PCG	synthesis				
ENSMUSG00000032913	ENSMUST00000046316	69.069	46.599	15.719	43.796	PCG	synthesis				
ENSMUSG00000032932	ENSMUST00000046283	86.346	57.310	20.241	54.632	PCG	synthesis				
ENSMUSG00000032932	ENSMUST00000114244	71.494	57.731	17.738	48.988	PCG	synthesis				
ENSMUSG00000032932	ENSMUST00000137806	13.516	8.384	4.549	8.816	PCG	synthesis				
ENSMUSG00000032936	ENSMUST00000035700	25.512	19.485	6.315	17.104	PCG	synthesis				
ENSMUSG00000032939	ENSMUST00000079961	436.049	302.472	113.187	283.903	PCG	synthesis				
ENSMUSG00000032939	ENSMUST00000109547	508.221	350.411	134.831	331.154	PCG	synthesis				
ENSMUSG00000032940	ENSMUST00000114253	5.966	2.031	NA	3.999	PCG	synthesis				
ENSMUSG00000032946	ENSMUST00000035716	44.793	25.988	8.070	26.284	PCG	synthesis				
ENSMUSG00000032946	ENSMUST00000113467	104.885	57.794	25.980	62.886	PCG	synthesis				
ENSMUSG00000032946	ENSMUST00000113468	128.403	82.386	26.757	79.182	PCG	synthesis				
ENSMUSG00000032946	ENSMUST00000113469	140.573	68.140	31.776	80.163	PCG	synthesis				
ENSMUSG00000032946	ENSMUST00000113471	148.781	84.392	32.101	88.425	PCG	synthesis				
ENSMUSG00000032946	ENSMUST00000113472	34.041	17.812	7.644	19.832	PCG	synthesis				
ENSMUSG00000032946	ENSMUST00000113475	168.565	100.625	39.674	102.955	PCG	synthesis				
ENSMUSG00000032946	ENSMUST00000113476	35.962	21.516	6.675	21.385	PCG	synthesis				
ENSMUSG00000032946	ENSMUST00000122930	26.372	21.711	5.298	17.794	PCG	synthesis				
ENSMUSG00000032946	ENSMUST00000123661	28.495	24.869	6.431	19.932	PCG	synthesis				
ENSMUSG00000032946	ENSMUST00000127021	35.514	19.466	6.404	20.461	PCG	synthesis				
ENSMUSG00000032946	ENSMUST00000130480	60.029	23.139	12.501	31.889	PCG	synthesis				
ENSMUSG00000032946	ENSMUST00000133968	160.595	74.461	38.204	91.087	PCG	synthesis				
ENSMUSG00000032946	ENSMUST00000135532	14.101	9.101	NA	11.601	PCG	synthesis				
ENSMUSG00000032946	ENSMUST00000138555	72.364	39.397	15.251	42.337	PCG	synthesis				
ENSMUSG00000032946	ENSMUST00000139522	90.436	55.184	19.997	55.206	PCG	synthesis				
ENSMUSG00000032946	ENSMUST00000145611	16.114	13.535	3.092	10.914	PCG	synthesis				
ENSMUSG00000032946	ENSMUST00000146601	51.546	42.347	10.329	34.741	PCG	synthesis				
ENSMUSG00000032946	ENSMUST00000146831	111.089	64.838	23.684	66.537	PCG	synthesis				
ENSMUSG00000032946	ENSMUST00000149205	30.948	21.868	4.833	19.216	PCG	synthesis				
ENSMUSG00000032946	ENSMUST00000150713	109.040	73.599	22.878	68.506	PCG	synthesis				
ENSMUSG00000032946	ENSMUST00000152022	27.324	19.372	5.179	17.292	PCG	synthesis				
ENSMUSG00000032946	ENSMUST00000167240	43.118	25.277	8.365	25.587	PCG	synthesis				
ENSMUSG00000032952	ENSMUST00000047285	33.766	21.686	9.203	21.552	PCG	synthesis				
ENSMUSG00000032952	ENSMUST00000076599	24.625	14.749	6.767	15.380	PCG	synthesis				
ENSMUSG00000032952	ENSMUST00000106823	32.924	21.177	8.949	21.017	PCG	synthesis				
ENSMUSG00000032952	ENSMUST00000106824	30.188	19.617	8.411	19.405	PCG	synthesis				
ENSMUSG00000032959	ENSMUST00000036951	1185.327	753.382	276.881	738.530	PCG	synthesis				
ENSMUSG00000032959	ENSMUST00000111973	95.716	61.159	18.711	58.529	PCG	synthesis				
ENSMUSG00000032959	ENSMUST00000139913	6.909	NA	1.317	4.113	PCG	synthesis				
ENSMUSG00000032959	ENSMUST00000142428	23.334	14.025	4.520	13.960	PCG	synthesis				
ENSMUSG00000032965	ENSMUST00000046777	84.681	65.794	30.696	60.390	PCG	synthesis				
ENSMUSG00000032965	ENSMUST00000127784	90.729	55.618	29.207	58.518	PCG	synthesis				
ENSMUSG00000032965	ENSMUST00000140914	108.500	104.996	37.672	83.723	PCG	synthesis				
ENSMUSG00000032965	ENSMUST00000142682	100.292	77.989	33.633	70.638	PCG	synthesis				
ENSMUSG00000032966	ENSMUST00000044011	1530.015	1053.081	376.759	986.619	PCG	synthesis				
ENSMUSG00000032966	ENSMUST00000126670	158.362	107.682	37.142	101.062	PCG	synthesis				
ENSMUSG00000032966	ENSMUST00000132614	868.520	489.584	239.442	532.515	PCG	synthesis				
ENSMUSG00000032966	ENSMUST00000137597	491.731	285.478	109.754	295.655	PCG	synthesis				
ENSMUSG00000032966	ENSMUST00000142271	1786.692	1248.897	484.632	1173.407	PCG	synthesis				
ENSMUSG00000032966	ENSMUST00000142985	721.066	391.770	213.639	442.158	PCG	synthesis				
ENSMUSG00000032966	ENSMUST00000143230	448.137	261.748	120.698	276.861	PCG	synthesis				
ENSMUSG00000032966	ENSMUST00000144171	139.585	85.379	34.464	86.476	PCG	synthesis				
ENSMUSG00000032966	ENSMUST00000148295	540.870	351.165	133.250	341.762	PCG	synthesis				
ENSMUSG00000032966	ENSMUST00000148978	804.777	466.728	178.982	483.495	PCG	synthesis				
ENSMUSG00000032977	ENSMUST00000045454	44.848	25.969	8.571	26.463	PCG	synthesis				
ENSMUSG00000032985	ENSMUST00000125987	12.234	NA	1.189	6.712	PCG	synthesis				
ENSMUSG00000032997	ENSMUST00000079205	16.727	9.484	4.208	10.140	PCG	synthesis				
ENSMUSG00000032997	ENSMUST00000094818	18.073	10.434	4.591	11.032	PCG	synthesis				
ENSMUSG00000032997	ENSMUST00000138683	22.648	13.239	6.007	13.965	PCG	synthesis				
ENSMUSG00000032997	ENSMUST00000143496	18.054	10.422	4.625	11.033	PCG	synthesis				
ENSMUSG00000032998	ENSMUST00000044564	192.101	109.348	41.410	114.286	PCG	synthesis				
ENSMUSG00000032998	ENSMUST00000106310	195.743	108.946	46.095	116.928	PCG	synthesis				
ENSMUSG00000032998	ENSMUST00000131413	27.077	8.371	11.542	15.663	PCG	synthesis				
ENSMUSG00000032998	ENSMUST00000133097	50.603	34.869	7.753	31.075	PCG	synthesis				
ENSMUSG00000032998	ENSMUST00000137560	83.967	53.750	19.297	52.338	PCG	synthesis				
ENSMUSG00000032998	ENSMUST00000138845	131.239	76.763	27.844	78.615	PCG	synthesis				
ENSMUSG00000032998	ENSMUST00000160219	236.902	144.010	47.044	142.652	PCG	synthesis				
ENSMUSG00000032998	ENSMUST00000161196	80.105	47.555	17.617	48.426	PCG	synthesis				
ENSMUSG00000032998	ENSMUST00000162267	167.806	100.675	36.924	101.801	PCG	synthesis				
ENSMUSG00000032998	ENSMUST00000176012	80.654	62.857	21.924	55.145	PCG	synthesis				
ENSMUSG00000033004	ENSMUST00000159855	113.588	80.725	26.340	73.551	PCG	synthesis				
ENSMUSG00000033004	ENSMUST00000160758	149.577	106.078	36.740	97.465	PCG	synthesis				
ENSMUSG00000033004	ENSMUST00000161008	96.064	70.404	19.990	62.153	PCG	synthesis				
ENSMUSG00000033004	ENSMUST00000161278	189.108	138.160	47.960	125.076	PCG	synthesis				
ENSMUSG00000033004	ENSMUST00000162537	51.683	26.636	13.796	30.705	PCG	synthesis				
ENSMUSG00000033004	ENSMUST00000162762	70.268	53.423	16.217	46.636	PCG	synthesis				
ENSMUSG00000033004	ENSMUST00000162852	17.862	7.654	3.395	9.637	PCG	synthesis				
ENSMUSG00000033009	ENSMUST00000060632	101.262	70.662	25.537	65.820	PCG	synthesis				
ENSMUSG00000033009	ENSMUST00000093301	99.852	70.838	24.989	65.227	PCG	synthesis				
ENSMUSG00000033009	ENSMUST00000109556	90.345	62.970	21.924	58.413	PCG	synthesis				
ENSMUSG00000033009	ENSMUST00000127634	81.807	56.121	20.505	52.811	PCG	synthesis				
ENSMUSG00000033009	ENSMUST00000141636	61.465	43.127	23.176	42.589	PCG	synthesis				
ENSMUSG00000033009	ENSMUST00000145717	76.893	44.982	23.367	48.414	PCG	synthesis				
ENSMUSG00000033009	ENSMUST00000172674	108.143	99.046	28.951	78.713	PCG	synthesis				
ENSMUSG00000033014	ENSMUST00000029444	428.207	298.095	92.435	272.912	PCG	synthesis				
ENSMUSG00000033014	ENSMUST00000106860	725.632	502.395	158.806	462.278	PCG	synthesis				
ENSMUSG00000033020	ENSMUST00000040077	267.987	178.331	89.283	178.534	PCG	synthesis				
ENSMUSG00000033021	ENSMUST00000037796	56.185	41.460	13.150	36.932	PCG	synthesis				
ENSMUSG00000033021	ENSMUST00000113584	50.100	38.139	11.130	33.123	PCG	synthesis				
ENSMUSG00000033021	ENSMUST00000124539	72.300	66.599	16.041	51.646	PCG	synthesis				
ENSMUSG00000033021	ENSMUST00000131545	58.976	35.988	11.583	35.516	PCG	synthesis				
ENSMUSG00000033021	ENSMUST00000132291	24.295	15.265	4.934	14.831	PCG	synthesis				
ENSMUSG00000033021	ENSMUST00000133418	43.393	28.284	8.222	26.633	PCG	synthesis				
ENSMUSG00000033021	ENSMUST00000135453	138.862	118.173	35.943	97.659	PCG	synthesis				
ENSMUSG00000033021	ENSMUST00000140287	44.939	25.120	8.254	26.104	PCG	synthesis				
ENSMUSG00000033021	ENSMUST00000141124	22.529	12.409	4.186	13.041	PCG	synthesis				
ENSMUSG00000033021	ENSMUST00000143730	48.059	24.265	7.886	26.737	PCG	synthesis				
ENSMUSG00000033021	ENSMUST00000144874	50.759	37.303	10.012	32.691	PCG	synthesis				
ENSMUSG00000033021	ENSMUST00000145166	38.323	18.151	7.760	21.412	PCG	synthesis				
ENSMUSG00000033022	ENSMUST00000035804	95.634	80.656	24.818	67.036	PCG	synthesis				
ENSMUSG00000033029	ENSMUST00000169604	21.468	8.573	2.983	11.008	PCG	synthesis				
ENSMUSG00000033031	ENSMUST00000048374	335.391	224.244	97.694	219.110	PCG	synthesis				
ENSMUSG00000033031	ENSMUST00000117994	259.843	182.224	76.261	172.776	PCG	synthesis				
ENSMUSG00000033031	ENSMUST00000123975	197.728	125.865	56.727	126.773	PCG	synthesis				
ENSMUSG00000033031	ENSMUST00000125278	268.683	162.079	55.947	162.236	PCG	synthesis				
ENSMUSG00000033031	ENSMUST00000127995	148.086	100.914	40.350	96.450	PCG	synthesis				
ENSMUSG00000033031	ENSMUST00000130080	204.866	142.205	55.957	134.342	PCG	synthesis				
ENSMUSG00000033031	ENSMUST00000133754	177.899	118.808	51.039	115.915	PCG	synthesis				
ENSMUSG00000033031	ENSMUST00000149004	108.299	79.184	26.132	71.205	PCG	synthesis				
ENSMUSG00000033032	ENSMUST00000120472	12.390	8.183	2.925	7.832	PCG	synthesis				
ENSMUSG00000033032	ENSMUST00000147278	5.115	4.421	1.598	3.712	PCG	synthesis				
ENSMUSG00000033032	ENSMUST00000154876	13.552	9.095	3.027	8.558	PCG	synthesis				
ENSMUSG00000033033	ENSMUST00000035822	20.516	9.428	3.416	11.120	PCG	synthesis				
ENSMUSG00000033033	ENSMUST00000140512	10.798	7.736	2.307	6.947	PCG	synthesis				
ENSMUSG00000033039	ENSMUST00000040320	15.227	9.296	2.971	9.164	PCG	synthesis				
ENSMUSG00000033047	ENSMUST00000040518	1378.727	947.223	342.671	889.540	PCG	synthesis				
ENSMUSG00000033054	ENSMUST00000035850	363.612	232.672	84.990	227.091	PCG	synthesis				
ENSMUSG00000033054	ENSMUST00000148336	363.658	198.206	62.920	208.261	PCG	synthesis				
ENSMUSG00000033055	ENSMUST00000040676	17.963	9.466	5.179	10.869	PCG	synthesis				
ENSMUSG00000033055	ENSMUST00000125523	5.161	NA	0.937	3.049	PCG	synthesis				
ENSMUSG00000033055	ENSMUST00000128631	NA	4.208	1.041	2.624	PCG	synthesis				
ENSMUSG00000033055	ENSMUST00000133541	24.075	13.353	8.530	15.319	PCG	synthesis				
ENSMUSG00000033055	ENSMUST00000151889	8.025	2.101	1.286	3.804	PCG	synthesis				
ENSMUSG00000033055	ENSMUST00000153003	9.590	2.755	1.583	4.643	PCG	synthesis				
ENSMUSG00000033055	ENSMUST00000156411	7.421	4.906	NA	6.163	PCG	synthesis				
ENSMUSG00000033059	ENSMUST00000045441	90.372	60.310	20.590	57.091	PCG	synthesis				
ENSMUSG00000033059	ENSMUST00000129610	23.828	20.133	5.586	16.516	PCG	synthesis				
ENSMUSG00000033059	ENSMUST00000135717	23.023	11.088	7.932	14.014	PCG	synthesis				
ENSMUSG00000033059	ENSMUST00000139938	28.779	23.277	6.494	19.517	PCG	synthesis				
ENSMUSG00000033059	ENSMUST00000154366	47.044	31.284	11.278	29.869	PCG	synthesis				
ENSMUSG00000033060	ENSMUST00000100337	41.206	30.982	12.256	28.148	PCG	synthesis				
ENSMUSG00000033060	ENSMUST00000159026	35.862	25.554	10.627	24.014	PCG	synthesis				
ENSMUSG00000033060	ENSMUST00000159154	24.222	19.837	6.876	16.978	PCG	synthesis				
ENSMUSG00000033060	ENSMUST00000159258	38.186	28.315	11.506	26.002	PCG	synthesis				
ENSMUSG00000033060	ENSMUST00000159314	29.118	21.982	8.825	19.975	PCG	synthesis				
ENSMUSG00000033060	ENSMUST00000159597	36.026	27.164	10.527	24.573	PCG	synthesis				
ENSMUSG00000033060	ENSMUST00000159769	73.700	54.234	16.924	48.286	PCG	synthesis				
ENSMUSG00000033060	ENSMUST00000159797	14.422	9.107	4.409	9.313	PCG	synthesis				
ENSMUSG00000033060	ENSMUST00000159806	53.019	39.479	15.196	35.898	PCG	synthesis				
ENSMUSG00000033060	ENSMUST00000159812	62.463	50.485	20.009	44.319	PCG	synthesis				
ENSMUSG00000033060	ENSMUST00000159850	19.445	9.874	3.760	11.027	PCG	synthesis				
ENSMUSG00000033060	ENSMUST00000159948	48.325	35.466	15.690	33.160	PCG	synthesis				
ENSMUSG00000033060	ENSMUST00000160038	20.406	12.459	4.683	12.516	PCG	synthesis				
ENSMUSG00000033060	ENSMUST00000160876	45.818	28.114	17.091	30.341	PCG	synthesis				
ENSMUSG00000033060	ENSMUST00000161668	82.109	56.857	23.273	54.080	PCG	synthesis				
ENSMUSG00000033060	ENSMUST00000162091	31.305	23.258	11.067	21.877	PCG	synthesis				
ENSMUSG00000033065	ENSMUST00000051226	30.911	24.001	9.251	21.388	PCG	synthesis				
ENSMUSG00000033065	ENSMUST00000163507	44.106	35.190	12.704	30.667	PCG	synthesis				
ENSMUSG00000033066	ENSMUST00000041611	5.134	2.239	1.407	2.926	PCG	synthesis				
ENSMUSG00000033066	ENSMUST00000108682	5.005	3.157	1.177	3.113	PCG	synthesis				
ENSMUSG00000033068	ENSMUST00000094467	26.336	25.894	9.024	20.418	PCG	synthesis				
ENSMUSG00000033068	ENSMUST00000146517	4.054	6.422	NA	5.238	PCG	synthesis				
ENSMUSG00000033068	ENSMUST00000147223	15.840	11.485	3.533	10.286	PCG	synthesis				
ENSMUSG00000033075	ENSMUST00000044189	234.661	143.997	60.618	146.425	PCG	synthesis				
ENSMUSG00000033075	ENSMUST00000180461	153.192	80.323	37.328	90.281	PCG	synthesis				
ENSMUSG00000033075	ENSMUST00000180531	22.968	11.290	4.441	12.899	PCG	synthesis				
ENSMUSG00000033075	ENSMUST00000180657	177.066	104.487	48.112	109.888	PCG	synthesis				
ENSMUSG00000033075	ENSMUST00000180716	252.806	157.356	67.465	159.209	PCG	synthesis				
ENSMUSG00000033075	ENSMUST00000181349	274.832	174.413	77.036	175.427	PCG	synthesis				
ENSMUSG00000033075	ENSMUST00000181855	159.231	104.826	41.684	101.914	PCG	synthesis				
ENSMUSG00000033083	ENSMUST00000159664	5.481	3.912	NA	4.697	PCG	synthesis				
ENSMUSG00000033083	ENSMUST00000159951	3.605	2.101	NA	2.853	PCG	synthesis				
ENSMUSG00000033083	ENSMUST00000161304	4.685	2.811	NA	3.748	PCG	synthesis				
ENSMUSG00000033083	ENSMUST00000161991	3.056	1.881	NA	2.468	PCG	synthesis				
ENSMUSG00000033083	ENSMUST00000162617	3.514	2.396	NA	2.955	PCG	synthesis				
ENSMUSG00000033088	ENSMUST00000109687	164.584	118.493	40.865	107.981	PCG	synthesis				
ENSMUSG00000033088	ENSMUST00000109688	170.468	121.871	46.238	112.859	PCG	synthesis				
ENSMUSG00000033088	ENSMUST00000109689	53.513	39.385	15.077	35.992	PCG	synthesis				
ENSMUSG00000033088	ENSMUST00000109690	63.918	50.290	17.501	43.903	PCG	synthesis				
ENSMUSG00000033088	ENSMUST00000129922	604.944	521.195	180.848	435.662	PCG	synthesis				
ENSMUSG00000033088	ENSMUST00000130663	8.684	9.132	2.753	6.856	PCG	synthesis				
ENSMUSG00000033088	ENSMUST00000137934	5.042	5.359	NA	5.200	PCG	synthesis				
ENSMUSG00000033088	ENSMUST00000140228	13.570	16.000	5.370	11.647	PCG	synthesis				
ENSMUSG00000033088	ENSMUST00000144151	4.951	NA	2.189	3.570	PCG	synthesis				
ENSMUSG00000033096	ENSMUST00000046399	40.629	28.674	6.992	25.432	PCG	synthesis				
ENSMUSG00000033096	ENSMUST00000126704	7.796	7.308	2.816	5.974	PCG	synthesis				
ENSMUSG00000033096	ENSMUST00000145325	4.173	4.478	NA	4.325	PCG	synthesis				
ENSMUSG00000033099	ENSMUST00000041164	103.568	57.165	24.910	61.881	PCG	synthesis				
ENSMUSG00000033099	ENSMUST00000123013	32.110	12.441	12.109	18.886	PCG	synthesis				
ENSMUSG00000033099	ENSMUST00000138880	51.473	36.743	14.595	34.270	PCG	synthesis				
ENSMUSG00000033099	ENSMUST00000145157	36.109	15.963	14.370	22.147	PCG	synthesis				
ENSMUSG00000033099	ENSMUST00000149580	54.245	30.070	20.220	34.845	PCG	synthesis				
ENSMUSG00000033102	ENSMUST00000039318	63.954	43.466	16.121	41.180	PCG	synthesis				
ENSMUSG00000033102	ENSMUST00000109769	78.998	53.995	21.055	51.349	PCG	synthesis				
ENSMUSG00000033102	ENSMUST00000109770	79.895	48.888	21.571	50.118	PCG	synthesis				
ENSMUSG00000033105	ENSMUST00000048678	169.828	129.185	46.657	115.223	PCG	synthesis				
ENSMUSG00000033105	ENSMUST00000159013	7.586	13.019	1.489	7.365	PCG	synthesis				
ENSMUSG00000033105	ENSMUST00000159172	10.743	11.227	1.760	7.910	PCG	synthesis				
ENSMUSG00000033105	ENSMUST00000160671	133.490	96.795	38.161	89.482	PCG	synthesis				
ENSMUSG00000033105	ENSMUST00000162282	109.635	87.845	39.316	78.932	PCG	synthesis				
ENSMUSG00000033105	ENSMUST00000162475	66.462	37.315	20.651	41.476	PCG	synthesis				
ENSMUSG00000033105	ENSMUST00000162848	206.760	148.375	60.761	138.632	PCG	synthesis				
ENSMUSG00000033105	ENSMUST00000163049	7.906	9.453	4.012	7.124	PCG	synthesis				
ENSMUSG00000033106	ENSMUST00000035925	315.699	198.369	93.835	202.634	PCG	synthesis				
ENSMUSG00000033107	ENSMUST00000050004	114.265	79.008	26.796	73.356	PCG	synthesis				
ENSMUSG00000033111	ENSMUST00000112669	33.510	14.384	7.201	18.365	PCG	synthesis				
ENSMUSG00000033111	ENSMUST00000163392	44.527	19.315	9.515	24.453	PCG	synthesis				
ENSMUSG00000033114	ENSMUST00000099441	17.533	11.459	4.431	11.141	PCG	synthesis				
ENSMUSG00000033124	ENSMUST00000040689	12.848	9.170	2.557	8.191	PCG	synthesis				
ENSMUSG00000033126	ENSMUST00000049185	36.786	23.856	7.482	22.708	PCG	synthesis				
ENSMUSG00000033128	ENSMUST00000041587	14.138	10.132	4.375	9.548	PCG	synthesis				
ENSMUSG00000033149	ENSMUST00000036355	13.671	6.962	2.828	7.821	PCG	synthesis				
ENSMUSG00000033149	ENSMUST00000076333	12.262	5.975	2.513	6.917	PCG	synthesis				
ENSMUSG00000033149	ENSMUST00000131003	19.125	10.560	4.714	11.466	PCG	synthesis				
ENSMUSG00000033149	ENSMUST00000133111	30.911	16.441	5.557	17.636	PCG	synthesis				
ENSMUSG00000033149	ENSMUST00000134802	14.623	7.025	2.206	7.951	PCG	synthesis				
ENSMUSG00000033149	ENSMUST00000142697	26.089	13.189	4.915	14.731	PCG	synthesis				
ENSMUSG00000033149	ENSMUST00000151300	9.672	4.899	NA	7.286	PCG	synthesis				
ENSMUSG00000033152	ENSMUST00000124562	5.884	5.384	1.436	4.234	PCG	synthesis				
ENSMUSG00000033157	ENSMUST00000066983	90.903	48.674	25.217	54.931	PCG	synthesis				
ENSMUSG00000033157	ENSMUST00000128348	115.226	61.674	31.343	69.414	PCG	synthesis				
ENSMUSG00000033157	ENSMUST00000138517	54.163	39.171	20.873	38.069	PCG	synthesis				
ENSMUSG00000033157	ENSMUST00000143731	47.556	21.284	6.547	25.129	PCG	synthesis				
ENSMUSG00000033157	ENSMUST00000155741	60.459	34.743	9.593	34.932	PCG	synthesis				
ENSMUSG00000033159	ENSMUST00000041213	19.967	10.818	6.520	12.435	PCG	synthesis				
ENSMUSG00000033159	ENSMUST00000168720	15.730	8.566	4.738	9.678	PCG	synthesis				
ENSMUSG00000033161	ENSMUST00000036493	355.834	236.194	87.176	226.401	PCG	synthesis				
ENSMUSG00000033161	ENSMUST00000130649	62.124	53.442	24.634	46.733	PCG	synthesis				
ENSMUSG00000033161	ENSMUST00000136340	213.669	122.431	50.453	128.851	PCG	synthesis				
ENSMUSG00000033166	ENSMUST00000042471	747.200	508.087	164.520	473.269	PCG	synthesis				
ENSMUSG00000033170	ENSMUST00000164826	3.724	3.711	0.847	2.761	PCG	synthesis				
ENSMUSG00000033170	ENSMUST00000170584	NA	2.031	0.574	1.303	PCG	synthesis				
ENSMUSG00000033184	ENSMUST00000036030	80.233	50.385	14.116	48.245	PCG	synthesis				
ENSMUSG00000033184	ENSMUST00000143178	183.270	125.688	41.672	116.877	PCG	synthesis				
ENSMUSG00000033184	ENSMUST00000151189	196.740	129.538	39.517	121.931	PCG	synthesis				
ENSMUSG00000033186	ENSMUST00000042662	239.547	177.910	61.051	159.503	PCG	synthesis				
ENSMUSG00000033192	ENSMUST00000046290	9.325	6.321	3.024	6.223	PCG	synthesis				
ENSMUSG00000033192	ENSMUST00000130471	12.051	NA	3.419	7.735	PCG	synthesis				
ENSMUSG00000033192	ENSMUST00000151106	NA	4.906	1.552	3.229	PCG	synthesis				
ENSMUSG00000033209	ENSMUST00000156290	NA	2.025	0.705	1.365	PCG	synthesis				
ENSMUSG00000033213	ENSMUST00000047498	57.009	49.146	21.183	42.446	PCG	synthesis				
ENSMUSG00000033213	ENSMUST00000110512	51.390	45.334	17.769	38.165	PCG	synthesis				
ENSMUSG00000033213	ENSMUST00000142767	21.632	12.799	5.775	13.402	PCG	synthesis				
ENSMUSG00000033213	ENSMUST00000175727	29.118	32.233	11.854	24.402	PCG	synthesis				
ENSMUSG00000033214	ENSMUST00000042767	6.415	3.673	NA	5.044	PCG	synthesis				
ENSMUSG00000033216	ENSMUST00000165242	66.562	50.982	20.619	46.055	PCG	synthesis				
ENSMUSG00000033222	ENSMUST00000076941	141.021	115.022	35.815	97.286	PCG	synthesis				
ENSMUSG00000033222	ENSMUST00000127357	74.029	47.328	19.992	47.116	PCG	synthesis				
ENSMUSG00000033222	ENSMUST00000145811	77.689	59.611	19.333	52.211	PCG	synthesis				
ENSMUSG00000033222	ENSMUST00000151697	43.081	24.523	7.092	24.899	PCG	synthesis				
ENSMUSG00000033228	ENSMUST00000047835	682.551	452.671	177.972	437.731	PCG	synthesis				
ENSMUSG00000033233	ENSMUST00000037409	12.024	4.975	2.387	6.462	PCG	synthesis				
ENSMUSG00000033233	ENSMUST00000094048	16.233	8.705	3.845	9.594	PCG	synthesis				
ENSMUSG00000033233	ENSMUST00000106980	12.381	8.403	3.111	7.965	PCG	synthesis				
ENSMUSG00000033233	ENSMUST00000134993	14.504	8.434	3.223	8.720	PCG	synthesis				
ENSMUSG00000033237	ENSMUST00000096250	216.753	135.676	55.514	135.981	PCG	synthesis				
ENSMUSG00000033237	ENSMUST00000134985	83.802	56.561	20.982	53.782	PCG	synthesis				
ENSMUSG00000033237	ENSMUST00000175735	26.235	8.918	6.385	13.846	PCG	synthesis				
ENSMUSG00000033237	ENSMUST00000176739	32.778	18.283	7.915	19.659	PCG	synthesis				
ENSMUSG00000033253	ENSMUST00000075406	19.839	13.302	4.508	12.550	PCG	synthesis				
ENSMUSG00000033253	ENSMUST00000130058	14.559	6.497	2.707	7.921	PCG	synthesis				
ENSMUSG00000033253	ENSMUST00000136737	11.521	14.466	5.172	10.386	PCG	synthesis				
ENSMUSG00000033253	ENSMUST00000138386	7.192	4.415	1.707	4.438	PCG	synthesis				
ENSMUSG00000033253	ENSMUST00000138632	22.593	18.139	8.753	16.495	PCG	synthesis				
ENSMUSG00000033255	ENSMUST00000099577	25.906	19.724	6.847	17.492	PCG	synthesis				
ENSMUSG00000033255	ENSMUST00000134234	16.599	16.170	7.167	13.312	PCG	synthesis				
ENSMUSG00000033256	ENSMUST00000048635	7.238	7.063	2.821	5.707	PCG	synthesis				
ENSMUSG00000033256	ENSMUST00000110530	10.295	9.189	3.390	7.624	PCG	synthesis				
ENSMUSG00000033256	ENSMUST00000110531	8.913	8.723	3.339	6.992	PCG	synthesis				
ENSMUSG00000033256	ENSMUST00000110532	6.881	7.346	2.639	5.622	PCG	synthesis				
ENSMUSG00000033256	ENSMUST00000121237	11.091	10.145	3.484	8.240	PCG	synthesis				
ENSMUSG00000033256	ENSMUST00000125826	7.568	6.692	2.564	5.608	PCG	synthesis				
ENSMUSG00000033256	ENSMUST00000135848	NA	2.994	1.782	2.388	PCG	synthesis				
ENSMUSG00000033256	ENSMUST00000139819	10.953	10.044	3.232	8.077	PCG	synthesis				
ENSMUSG00000033256	ENSMUST00000143484	11.658	10.837	3.048	8.514	PCG	synthesis				
ENSMUSG00000033256	ENSMUST00000151130	8.217	7.378	2.843	6.146	PCG	synthesis				
ENSMUSG00000033257	ENSMUST00000042125	112.398	72.241	28.304	70.981	PCG	synthesis				
ENSMUSG00000033257	ENSMUST00000113678	119.883	74.385	29.982	74.750	PCG	synthesis				
ENSMUSG00000033257	ENSMUST00000128891	89.293	58.215	22.183	56.564	PCG	synthesis				
ENSMUSG00000033257	ENSMUST00000129890	37.939	42.064	17.353	32.452	PCG	synthesis				
ENSMUSG00000033257	ENSMUST00000140591	128.329	78.656	30.374	79.120	PCG	synthesis				
ENSMUSG00000033257	ENSMUST00000141119	45.534	42.554	18.324	35.471	PCG	synthesis				
ENSMUSG00000033257	ENSMUST00000143790	108.015	72.052	24.701	68.256	PCG	synthesis				
ENSMUSG00000033257	ENSMUST00000143925	130.974	82.474	29.590	81.012	PCG	synthesis				
ENSMUSG00000033257	ENSMUST00000145132	120.451	84.071	30.943	78.488	PCG	synthesis				
ENSMUSG00000033257	ENSMUST00000153636	94.307	50.504	26.617	57.143	PCG	synthesis				
ENSMUSG00000033257	ENSMUST00000155753	111.172	93.398	41.018	81.863	PCG	synthesis				
ENSMUSG00000033272	ENSMUST00000036158	289.757	190.489	61.969	180.738	PCG	synthesis				
ENSMUSG00000033272	ENSMUST00000050476	262.387	171.105	55.616	163.036	PCG	synthesis				
ENSMUSG00000033272	ENSMUST00000168343	97.418	86.342	14.985	66.248	PCG	synthesis				
ENSMUSG00000033272	ENSMUST00000170288	297.498	188.445	55.415	180.453	PCG	synthesis				
ENSMUSG00000033276	ENSMUST00000087186	5.500	NA	0.966	3.233	PCG	synthesis				
ENSMUSG00000033276	ENSMUST00000145673	4.868	NA	0.937	2.903	PCG	synthesis				
ENSMUSG00000033276	ENSMUST00000148456	3.367	NA	0.741	2.054	PCG	synthesis				
ENSMUSG00000033282	ENSMUST00000047783	34.416	19.805	8.847	21.023	PCG	synthesis				
ENSMUSG00000033282	ENSMUST00000132757	9.892	8.491	5.155	7.846	PCG	synthesis				
ENSMUSG00000033282	ENSMUST00000136198	22.502	12.069	7.513	14.028	PCG	synthesis				
ENSMUSG00000033282	ENSMUST00000139113	34.983	19.114	9.208	21.102	PCG	synthesis				
ENSMUSG00000033285	ENSMUST00000052120	188.605	150.915	47.788	129.103	PCG	synthesis				
ENSMUSG00000033285	ENSMUST00000125059	59.608	57.687	20.111	45.802	PCG	synthesis				
ENSMUSG00000033285	ENSMUST00000129319	36.639	29.126	14.196	26.654	PCG	synthesis				
ENSMUSG00000033285	ENSMUST00000135812	211.024	171.734	43.071	141.943	PCG	synthesis				
ENSMUSG00000033285	ENSMUST00000146989	54.218	36.554	15.985	35.586	PCG	synthesis				
ENSMUSG00000033287	ENSMUST00000089414	10.386	8.906	3.213	7.502	PCG	synthesis				
ENSMUSG00000033287	ENSMUST00000159771	10.734	9.887	3.542	8.054	PCG	synthesis				
ENSMUSG00000033287	ENSMUST00000160916	19.784	14.510	6.370	13.555	PCG	synthesis				
ENSMUSG00000033287	ENSMUST00000161016	14.559	11.113	4.753	10.142	PCG	synthesis				
ENSMUSG00000033287	ENSMUST00000162321	19.884	19.592	7.278	15.585	PCG	synthesis				
ENSMUSG00000033287	ENSMUST00000162517	15.099	11.302	4.954	10.452	PCG	synthesis				
ENSMUSG00000033287	ENSMUST00000162605	10.249	8.434	4.644	7.776	PCG	synthesis				
ENSMUSG00000033287	ENSMUST00000162808	19.701	17.151	7.266	14.706	PCG	synthesis				
ENSMUSG00000033287	ENSMUST00000166142	18.118	13.617	5.818	12.518	PCG	synthesis				
ENSMUSG00000033294	ENSMUST00000042147	149.065	102.719	32.217	94.667	PCG	synthesis				
ENSMUSG00000033294	ENSMUST00000123380	67.477	46.435	14.365	42.759	PCG	synthesis				
ENSMUSG00000033294	ENSMUST00000124612	70.588	47.768	12.462	43.606	PCG	synthesis				
ENSMUSG00000033294	ENSMUST00000145712	141.195	97.977	25.282	88.152	PCG	synthesis				
ENSMUSG00000033294	ENSMUST00000150100	195.706	128.223	33.420	119.116	PCG	synthesis				
ENSMUSG00000033295	ENSMUST00000049074	89.146	54.781	23.282	55.737	PCG	synthesis				
ENSMUSG00000033295	ENSMUST00000123484	61.630	39.410	13.094	38.045	PCG	synthesis				
ENSMUSG00000033295	ENSMUST00000124758	105.517	66.102	23.028	64.882	PCG	synthesis				
ENSMUSG00000033295	ENSMUST00000127616	15.995	14.264	2.017	10.759	PCG	synthesis				
ENSMUSG00000033295	ENSMUST00000143348	144.618	86.159	32.161	87.646	PCG	synthesis				
ENSMUSG00000033295	ENSMUST00000150096	87.051	56.769	18.985	54.268	PCG	synthesis				
ENSMUSG00000033306	ENSMUST00000038053	80.188	69.958	20.525	56.890	PCG	synthesis				
ENSMUSG00000033306	ENSMUST00000078988	76.152	65.580	18.597	53.443	PCG	synthesis				
ENSMUSG00000033306	ENSMUST00000115314	85.101	74.983	21.910	60.665	PCG	synthesis				
ENSMUSG00000033307	ENSMUST00000038169	2154.093	1583.968	552.054	1430.038	PCG	synthesis				
ENSMUSG00000033316	ENSMUST00000040001	8.638	5.654	1.823	5.372	PCG	synthesis				
ENSMUSG00000033316	ENSMUST00000165856	15.886	10.252	3.203	9.780	PCG	synthesis				
ENSMUSG00000033318	ENSMUST00000038257	54.767	32.516	13.414	33.566	PCG	synthesis				
ENSMUSG00000033319	ENSMUST00000036226	385.400	225.659	97.832	236.297	PCG	synthesis				
ENSMUSG00000033323	ENSMUST00000036229	122.034	75.480	31.423	76.312	PCG	synthesis				
ENSMUSG00000033323	ENSMUST00000160434	39.403	18.831	9.966	22.733	PCG	synthesis				
ENSMUSG00000033323	ENSMUST00000161003	142.138	86.159	35.275	87.857	PCG	synthesis				
ENSMUSG00000033326	ENSMUST00000050288	31.131	16.535	6.203	17.956	PCG	synthesis				
ENSMUSG00000033326	ENSMUST00000097911	42.551	23.938	10.828	25.772	PCG	synthesis				
ENSMUSG00000033326	ENSMUST00000106403	31.295	17.082	7.135	18.504	PCG	synthesis				
ENSMUSG00000033326	ENSMUST00000106406	45.269	25.435	11.685	27.463	PCG	synthesis				
ENSMUSG00000033326	ENSMUST00000152808	NA	6.566	1.487	4.026	PCG	synthesis				
ENSMUSG00000033326	ENSMUST00000164821	25.448	13.227	3.143	13.939	PCG	synthesis				
ENSMUSG00000033335	ENSMUST00000072362	86.465	55.668	25.711	55.948	PCG	synthesis				
ENSMUSG00000033335	ENSMUST00000091087	85.586	53.618	24.956	54.720	PCG	synthesis				
ENSMUSG00000033335	ENSMUST00000115404	115.619	76.650	35.156	75.808	PCG	synthesis				
ENSMUSG00000033335	ENSMUST00000165766	120.396	76.530	34.500	77.142	PCG	synthesis				
ENSMUSG00000033335	ENSMUST00000169194	141.753	78.253	33.735	84.581	PCG	synthesis				
ENSMUSG00000033335	ENSMUST00000172482	165.326	105.342	49.565	106.744	PCG	synthesis				
ENSMUSG00000033335	ENSMUST00000172763	210.960	133.701	63.305	135.989	PCG	synthesis				
ENSMUSG00000033335	ENSMUST00000172833	198.341	134.513	59.368	130.741	PCG	synthesis				
ENSMUSG00000033335	ENSMUST00000173299	148.324	95.870	47.010	97.068	PCG	synthesis				
ENSMUSG00000033335	ENSMUST00000173397	100.109	62.511	29.817	64.146	PCG	synthesis				
ENSMUSG00000033335	ENSMUST00000174050	138.075	84.977	41.250	88.101	PCG	synthesis				
ENSMUSG00000033335	ENSMUST00000174828	38.662	23.604	6.862	23.043	PCG	synthesis				
ENSMUSG00000033350	ENSMUST00000036267	6.936	4.711	1.743	4.463	PCG	synthesis				
ENSMUSG00000033352	ENSMUST00000046963	258.489	161.733	67.078	162.433	PCG	synthesis				
ENSMUSG00000033352	ENSMUST00000125598	251.242	137.972	64.029	151.081	PCG	synthesis				
ENSMUSG00000033352	ENSMUST00000130009	22.035	11.988	8.097	14.040	PCG	synthesis				
ENSMUSG00000033352	ENSMUST00000138093	16.984	6.440	3.658	9.028	PCG	synthesis				
ENSMUSG00000033352	ENSMUST00000140301	50.448	29.120	13.803	31.124	PCG	synthesis				
ENSMUSG00000033352	ENSMUST00000140740	70.177	42.095	17.087	43.120	PCG	synthesis				
ENSMUSG00000033352	ENSMUST00000152096	25.622	12.931	10.552	16.368	PCG	synthesis				
ENSMUSG00000033356	ENSMUST00000049151	18.759	10.868	3.961	11.196	PCG	synthesis				
ENSMUSG00000033356	ENSMUST00000134061	5.445	6.692	2.855	4.997	PCG	synthesis				
ENSMUSG00000033356	ENSMUST00000147832	20.379	9.120	3.927	11.142	PCG	synthesis				
ENSMUSG00000033361	ENSMUST00000048790	42.917	30.529	9.135	27.527	PCG	synthesis				
ENSMUSG00000033361	ENSMUST00000170096	22.767	15.000	4.620	14.129	PCG	synthesis				
ENSMUSG00000033365	ENSMUST00000036156	84.214	58.121	19.195	53.843	PCG	synthesis				
ENSMUSG00000033365	ENSMUST00000134752	221.044	139.638	58.661	139.781	PCG	synthesis				
ENSMUSG00000033365	ENSMUST00000136670	27.626	20.038	4.825	17.497	PCG	synthesis				
ENSMUSG00000033365	ENSMUST00000140661	103.055	72.983	18.103	64.714	PCG	synthesis				
ENSMUSG00000033365	ENSMUST00000153918	28.358	17.529	4.390	16.759	PCG	synthesis				
ENSMUSG00000033365	ENSMUST00000155524	214.996	124.242	37.774	125.670	PCG	synthesis				
ENSMUSG00000033373	ENSMUST00000041008	190.563	125.544	39.856	118.654	PCG	synthesis				
ENSMUSG00000033373	ENSMUST00000123887	44.976	36.259	17.179	32.804	PCG	synthesis				
ENSMUSG00000033373	ENSMUST00000125842	194.352	146.060	44.805	128.405	PCG	synthesis				
ENSMUSG00000033373	ENSMUST00000130605	73.544	62.014	14.435	49.998	PCG	synthesis				
ENSMUSG00000033373	ENSMUST00000136939	35.834	25.875	7.670	23.126	PCG	synthesis				
ENSMUSG00000033373	ENSMUST00000137826	204.006	152.016	47.308	134.443	PCG	synthesis				
ENSMUSG00000033373	ENSMUST00000151864	53.431	28.963	14.769	32.388	PCG	synthesis				
ENSMUSG00000033373	ENSMUST00000154743	43.795	27.013	10.060	26.956	PCG	synthesis				
ENSMUSG00000033379	ENSMUST00000036380	234.093	142.651	57.286	144.677	PCG	synthesis				
ENSMUSG00000033379	ENSMUST00000124974	100.868	75.907	15.384	64.053	PCG	synthesis				
ENSMUSG00000033379	ENSMUST00000132073	27.608	13.485	5.930	15.674	PCG	synthesis				
ENSMUSG00000033379	ENSMUST00000133530	316.202	197.979	71.201	195.128	PCG	synthesis				
ENSMUSG00000033379	ENSMUST00000136596	16.435	9.384	8.777	11.532	PCG	synthesis				
ENSMUSG00000033379	ENSMUST00000147845	7.000	3.220	4.661	4.960	PCG	synthesis				
ENSMUSG00000033379	ENSMUST00000149868	67.248	41.334	11.736	40.106	PCG	synthesis				
ENSMUSG00000033379	ENSMUST00000150204	226.681	135.682	53.078	138.481	PCG	synthesis				
ENSMUSG00000033379	ENSMUST00000152356	262.103	157.425	50.674	156.734	PCG	synthesis				
ENSMUSG00000033389	ENSMUST00000047463	36.557	19.680	7.397	21.211	PCG	synthesis				
ENSMUSG00000033389	ENSMUST00000093001	27.077	16.290	10.467	17.945	PCG	synthesis				
ENSMUSG00000033389	ENSMUST00000093002	39.366	21.170	8.365	22.967	PCG	synthesis				
ENSMUSG00000033389	ENSMUST00000130420	45.333	24.038	8.992	26.121	PCG	synthesis				
ENSMUSG00000033396	ENSMUST00000036450	109.616	70.637	29.829	70.028	PCG	synthesis				
ENSMUSG00000033396	ENSMUST00000133145	84.369	49.693	23.450	52.504	PCG	synthesis				
ENSMUSG00000033396	ENSMUST00000135847	34.553	19.799	9.043	21.132	PCG	synthesis				
ENSMUSG00000033400	ENSMUST00000040603	29.886	19.088	8.423	19.133	PCG	synthesis				
ENSMUSG00000033400	ENSMUST00000159670	10.478	11.868	3.530	8.625	PCG	synthesis				
ENSMUSG00000033400	ENSMUST00000159742	36.319	23.567	9.835	23.240	PCG	synthesis				
ENSMUSG00000033400	ENSMUST00000159995	39.055	27.636	9.629	25.440	PCG	synthesis				
ENSMUSG00000033400	ENSMUST00000160484	30.060	17.610	7.235	18.302	PCG	synthesis				
ENSMUSG00000033400	ENSMUST00000161336	30.298	21.787	9.254	20.446	PCG	synthesis				
ENSMUSG00000033400	ENSMUST00000162040	13.269	9.994	4.821	9.361	PCG	synthesis				
ENSMUSG00000033400	ENSMUST00000162792	30.188	17.875	7.913	18.658	PCG	synthesis				
ENSMUSG00000033411	ENSMUST00000036647	209.395	118.751	49.543	125.897	PCG	synthesis				
ENSMUSG00000033411	ENSMUST00000110572	247.938	155.419	57.308	153.555	PCG	synthesis				
ENSMUSG00000033411	ENSMUST00000110574	393.315	273.623	117.848	261.595	PCG	synthesis				
ENSMUSG00000033411	ENSMUST00000110578	299.484	191.300	71.675	187.487	PCG	synthesis				
ENSMUSG00000033411	ENSMUST00000127265	422.204	280.529	124.117	275.616	PCG	synthesis				
ENSMUSG00000033411	ENSMUST00000128883	517.518	336.146	143.472	332.379	PCG	synthesis				
ENSMUSG00000033411	ENSMUST00000131258	136.291	81.241	37.248	84.927	PCG	synthesis				
ENSMUSG00000033411	ENSMUST00000138920	268.655	163.771	74.721	169.049	PCG	synthesis				
ENSMUSG00000033411	ENSMUST00000140570	312.304	188.910	73.223	191.479	PCG	synthesis				
ENSMUSG00000033416	ENSMUST00000039796	18.347	10.000	3.765	10.704	PCG	synthesis				
ENSMUSG00000033416	ENSMUST00000118936	30.380	16.881	5.651	17.637	PCG	synthesis				
ENSMUSG00000033416	ENSMUST00000128419	6.085	NA	2.629	4.357	PCG	synthesis				
ENSMUSG00000033416	ENSMUST00000129307	12.793	9.025	4.225	8.681	PCG	synthesis				
ENSMUSG00000033416	ENSMUST00000138122	6.607	5.535	3.080	5.074	PCG	synthesis				
ENSMUSG00000033416	ENSMUST00000145890	3.697	NA	1.046	2.371	PCG	synthesis				
ENSMUSG00000033416	ENSMUST00000153125	9.819	8.334	4.191	7.448	PCG	synthesis				
ENSMUSG00000033417	ENSMUST00000081790	125.291	69.568	29.684	74.848	PCG	synthesis				
ENSMUSG00000033417	ENSMUST00000111460	169.114	96.921	39.117	101.717	PCG	synthesis				
ENSMUSG00000033417	ENSMUST00000166712	175.272	97.952	41.471	104.898	PCG	synthesis				
ENSMUSG00000033419	ENSMUST00000036347	18.265	8.742	3.726	10.244	PCG	synthesis				
ENSMUSG00000033419	ENSMUST00000074468	18.475	9.296	3.651	10.474	PCG	synthesis				
ENSMUSG00000033419	ENSMUST00000074501	9.032	9.227	2.530	6.930	PCG	synthesis				
ENSMUSG00000033419	ENSMUST00000098495	16.782	8.164	3.441	9.462	PCG	synthesis				
ENSMUSG00000033420	ENSMUST00000042025	5.088	1.893	0.772	2.584	PCG	synthesis				
ENSMUSG00000033423	ENSMUST00000037127	55.252	36.642	10.140	34.011	PCG	synthesis				
ENSMUSG00000033423	ENSMUST00000125312	77.241	44.548	19.048	46.946	PCG	synthesis				
ENSMUSG00000033423	ENSMUST00000134379	47.941	27.158	8.673	27.924	PCG	synthesis				
ENSMUSG00000033423	ENSMUST00000134453	52.580	49.611	NA	51.096	PCG	synthesis				
ENSMUSG00000033423	ENSMUST00000144373	64.659	44.510	18.108	42.426	PCG	synthesis				
ENSMUSG00000033423	ENSMUST00000146384	58.839	35.454	12.757	35.683	PCG	synthesis				
ENSMUSG00000033427	ENSMUST00000132629	13.378	7.837	2.806	8.007	PCG	synthesis				
ENSMUSG00000033429	ENSMUST00000037205	120.652	99.411	41.907	87.323	PCG	synthesis				
ENSMUSG00000033430	ENSMUST00000052138	73.681	38.510	15.653	42.615	PCG	synthesis				
ENSMUSG00000033434	ENSMUST00000077220	85.660	56.982	15.665	52.769	PCG	synthesis				
ENSMUSG00000033434	ENSMUST00000127628	76.985	46.536	13.230	45.583	PCG	synthesis				
ENSMUSG00000033434	ENSMUST00000131774	7.467	6.132	NA	6.800	PCG	synthesis				
ENSMUSG00000033434	ENSMUST00000131918	35.926	35.944	8.719	26.863	PCG	synthesis				
ENSMUSG00000033434	ENSMUST00000135409	8.172	8.032	2.385	6.196	PCG	synthesis				
ENSMUSG00000033434	ENSMUST00000136722	5.975	4.535	3.765	4.758	PCG	synthesis				
ENSMUSG00000033434	ENSMUST00000138507	133.463	85.172	22.987	80.541	PCG	synthesis				
ENSMUSG00000033436	ENSMUST00000035559	80.005	48.448	16.706	48.386	PCG	synthesis				
ENSMUSG00000033436	ENSMUST00000113193	107.274	66.926	24.125	66.108	PCG	synthesis				
ENSMUSG00000033436	ENSMUST00000119010	109.287	72.385	24.433	68.702	PCG	synthesis				
ENSMUSG00000033436	ENSMUST00000141322	19.756	12.673	6.353	12.928	PCG	synthesis				
ENSMUSG00000033436	ENSMUST00000149902	NA	5.491	1.378	3.434	PCG	synthesis				
ENSMUSG00000033436	ENSMUST00000150814	58.455	50.316	16.227	41.666	PCG	synthesis				
ENSMUSG00000033436	ENSMUST00000168264	99.798	64.134	22.174	62.035	PCG	synthesis				
ENSMUSG00000033439	ENSMUST00000041524	113.871	78.146	35.219	75.746	PCG	synthesis				
ENSMUSG00000033439	ENSMUST00000124807	32.796	16.680	5.298	18.258	PCG	synthesis				
ENSMUSG00000033439	ENSMUST00000126546	17.597	11.585	5.123	11.435	PCG	synthesis				
ENSMUSG00000033439	ENSMUST00000134761	30.984	22.126	8.990	20.700	PCG	synthesis				
ENSMUSG00000033439	ENSMUST00000156161	124.065	87.952	35.338	82.452	PCG	synthesis				
ENSMUSG00000033444	ENSMUST00000040105	136.556	78.040	26.483	80.360	PCG	synthesis				
ENSMUSG00000033444	ENSMUST00000105421	176.471	101.977	37.040	105.163	PCG	synthesis				
ENSMUSG00000033446	ENSMUST00000044405	44.756	29.007	10.653	28.139	PCG	synthesis				
ENSMUSG00000033454	ENSMUST00000042779	37.399	22.806	10.254	23.486	PCG	synthesis				
ENSMUSG00000033458	ENSMUST00000163289	13.534	10.981	4.361	9.625	PCG	synthesis				
ENSMUSG00000033460	ENSMUST00000035748	230.799	150.048	41.650	140.832	PCG	synthesis				
ENSMUSG00000033460	ENSMUST00000051256	279.060	185.369	51.119	171.849	PCG	synthesis				
ENSMUSG00000033460	ENSMUST00000113197	241.359	156.979	44.667	147.668	PCG	synthesis				
ENSMUSG00000033460	ENSMUST00000113198	254.719	165.211	45.802	155.244	PCG	synthesis				
ENSMUSG00000033460	ENSMUST00000113199	217.503	141.324	40.260	133.029	PCG	synthesis				
ENSMUSG00000033460	ENSMUST00000113201	246.611	161.318	43.703	150.544	PCG	synthesis				
ENSMUSG00000033460	ENSMUST00000125684	6.204	7.025	2.349	5.193	PCG	synthesis				
ENSMUSG00000033460	ENSMUST00000129697	12.417	5.824	0.874	6.372	PCG	synthesis				
ENSMUSG00000033460	ENSMUST00000137173	100.063	73.071	20.929	64.688	PCG	synthesis				
ENSMUSG00000033467	ENSMUST00000044579	19.518	8.635	7.327	11.827	PCG	synthesis				
ENSMUSG00000033475	ENSMUST00000113301	339.152	156.488	137.772	211.138	PCG	synthesis				
ENSMUSG00000033475	ENSMUST00000113302	362.496	138.802	157.053	219.450	PCG	synthesis				
ENSMUSG00000033475	ENSMUST00000143156	175.007	85.606	69.654	110.089	PCG	synthesis				
ENSMUSG00000033478	ENSMUST00000036407	78.595	57.442	18.653	51.563	PCG	synthesis				
ENSMUSG00000033486	ENSMUST00000038073	21.495	22.629	6.716	16.947	PCG	synthesis				
ENSMUSG00000033486	ENSMUST00000123982	22.355	22.868	8.484	17.903	PCG	synthesis				
ENSMUSG00000033486	ENSMUST00000146521	30.023	28.900	9.745	22.890	PCG	synthesis				
ENSMUSG00000033486	ENSMUST00000154604	23.005	22.195	6.663	17.288	PCG	synthesis				
ENSMUSG00000033487	ENSMUST00000089017	190.453	127.305	47.918	121.892	PCG	synthesis				
ENSMUSG00000033487	ENSMUST00000159144	164.786	97.455	22.614	94.952	PCG	synthesis				
ENSMUSG00000033487	ENSMUST00000161550	253.721	178.677	72.545	168.314	PCG	synthesis				
ENSMUSG00000033487	ENSMUST00000162478	249.265	161.431	70.119	160.272	PCG	synthesis				
ENSMUSG00000033487	ENSMUST00000162825	214.620	142.790	60.833	139.414	PCG	synthesis				
ENSMUSG00000033487	ENSMUST00000162922	111.849	52.976	25.251	63.359	PCG	synthesis				
ENSMUSG00000033487	ENSMUST00000163013	24.789	7.258	6.220	12.756	PCG	synthesis				
ENSMUSG00000033488	ENSMUST00000046743	21.220	16.604	8.087	15.304	PCG	synthesis				
ENSMUSG00000033488	ENSMUST00000119891	39.641	30.755	13.428	27.941	PCG	synthesis				
ENSMUSG00000033491	ENSMUST00000036426	51.793	28.529	11.404	30.575	PCG	synthesis				
ENSMUSG00000033491	ENSMUST00000179574	65.080	36.869	14.077	38.675	PCG	synthesis				
ENSMUSG00000033499	ENSMUST00000091829	396.198	252.534	78.186	242.306	PCG	synthesis				
ENSMUSG00000033502	ENSMUST00000090464	31.863	14.516	5.244	17.208	PCG	synthesis				
ENSMUSG00000033502	ENSMUST00000106491	26.775	11.302	4.564	14.214	PCG	synthesis				
ENSMUSG00000033502	ENSMUST00000127704	15.648	4.390	2.288	7.442	PCG	synthesis				
ENSMUSG00000033502	ENSMUST00000136994	5.902	NA	2.336	4.119	PCG	synthesis				
ENSMUSG00000033502	ENSMUST00000148857	21.184	8.503	9.189	12.959	PCG	synthesis				
ENSMUSG00000033508	ENSMUST00000043400	5.161	2.805	1.910	3.292	PCG	synthesis				
ENSMUSG00000033510	ENSMUST00000058476	3.276	2.824	NA	3.050	PCG	synthesis				
ENSMUSG00000033510	ENSMUST00000176734	NA	3.107	1.269	2.188	PCG	synthesis				
ENSMUSG00000033510	ENSMUST00000177534	3.953	1.981	NA	2.967	PCG	synthesis				
ENSMUSG00000033526	ENSMUST00000052029	16.361	12.233	4.126	10.907	PCG	synthesis				
ENSMUSG00000033526	ENSMUST00000110625	15.675	11.661	3.579	10.305	PCG	synthesis				
ENSMUSG00000033526	ENSMUST00000110626	12.070	8.912	2.850	7.944	PCG	synthesis				
ENSMUSG00000033526	ENSMUST00000110627	14.925	10.988	3.971	9.961	PCG	synthesis				
ENSMUSG00000033526	ENSMUST00000110628	18.539	13.308	4.569	12.139	PCG	synthesis				
ENSMUSG00000033526	ENSMUST00000127255	18.530	16.453	3.211	12.731	PCG	synthesis				
ENSMUSG00000033526	ENSMUST00000129276	19.262	11.189	3.409	11.287	PCG	synthesis				
ENSMUSG00000033526	ENSMUST00000131661	28.953	16.868	5.687	17.170	PCG	synthesis				
ENSMUSG00000033526	ENSMUST00000132114	9.453	15.812	NA	12.632	PCG	synthesis				
ENSMUSG00000033526	ENSMUST00000132613	13.168	14.070	1.385	9.541	PCG	synthesis				
ENSMUSG00000033526	ENSMUST00000132617	29.163	16.692	8.949	18.268	PCG	synthesis				
ENSMUSG00000033526	ENSMUST00000134644	13.067	8.667	2.859	8.198	PCG	synthesis				
ENSMUSG00000033526	ENSMUST00000134796	8.300	NA	1.685	4.992	PCG	synthesis				
ENSMUSG00000033526	ENSMUST00000137087	30.701	22.900	5.639	19.747	PCG	synthesis				
ENSMUSG00000033526	ENSMUST00000140764	19.500	8.497	4.298	10.765	PCG	synthesis				
ENSMUSG00000033526	ENSMUST00000142364	5.015	5.975	NA	5.495	PCG	synthesis				
ENSMUSG00000033526	ENSMUST00000150081	19.701	11.315	4.349	11.788	PCG	synthesis				
ENSMUSG00000033526	ENSMUST00000155568	11.731	18.365	NA	15.048	PCG	synthesis				
ENSMUSG00000033530	ENSMUST00000062957	88.853	57.234	22.203	56.097	PCG	synthesis				
ENSMUSG00000033540	ENSMUST00000071650	44.042	35.076	10.433	29.851	PCG	synthesis				
ENSMUSG00000033540	ENSMUST00000112563	42.002	32.152	10.419	28.191	PCG	synthesis				
ENSMUSG00000033540	ENSMUST00000119212	51.738	42.932	13.290	35.987	PCG	synthesis				
ENSMUSG00000033540	ENSMUST00000133482	11.374	8.692	3.569	7.878	PCG	synthesis				
ENSMUSG00000033540	ENSMUST00000139734	64.146	52.913	16.576	44.545	PCG	synthesis				
ENSMUSG00000033540	ENSMUST00000140620	40.858	30.932	10.140	27.310	PCG	synthesis				
ENSMUSG00000033540	ENSMUST00000151445	10.697	7.843	1.482	6.674	PCG	synthesis				
ENSMUSG00000033540	ENSMUST00000159464	10.130	3.654	NA	6.892	PCG	synthesis				
ENSMUSG00000033542	ENSMUST00000031750	20.937	14.258	5.208	13.468	PCG	synthesis				
ENSMUSG00000033543	ENSMUST00000116552	437.788	343.322	128.744	303.285	PCG	synthesis				
ENSMUSG00000033543	ENSMUST00000118198	531.976	419.274	150.147	367.132	PCG	synthesis				
ENSMUSG00000033543	ENSMUST00000119413	427.813	314.787	116.657	286.419	PCG	synthesis				
ENSMUSG00000033543	ENSMUST00000119905	475.727	332.863	125.507	311.365	PCG	synthesis				
ENSMUSG00000033543	ENSMUST00000122087	508.578	360.015	127.439	332.010	PCG	synthesis				
ENSMUSG00000033543	ENSMUST00000126120	152.350	118.732	43.710	104.931	PCG	synthesis				
ENSMUSG00000033543	ENSMUST00000131078	362.487	274.893	99.515	245.632	PCG	synthesis				
ENSMUSG00000033543	ENSMUST00000133881	234.688	172.652	67.707	158.349	PCG	synthesis				
ENSMUSG00000033543	ENSMUST00000135593	208.242	122.122	45.485	125.283	PCG	synthesis				
ENSMUSG00000033543	ENSMUST00000140265	477.822	350.455	133.804	320.694	PCG	synthesis				
ENSMUSG00000033543	ENSMUST00000140305	267.146	204.546	72.966	181.552	PCG	synthesis				
ENSMUSG00000033543	ENSMUST00000141894	243.509	186.765	65.896	165.390	PCG	synthesis				
ENSMUSG00000033543	ENSMUST00000145816	202.898	154.041	61.456	139.465	PCG	synthesis				
ENSMUSG00000033543	ENSMUST00000148239	597.257	434.526	161.668	397.817	PCG	synthesis				
ENSMUSG00000033543	ENSMUST00000148889	398.632	318.347	118.027	278.335	PCG	synthesis				
ENSMUSG00000033545	ENSMUST00000095176	43.658	28.032	8.898	26.863	PCG	synthesis				
ENSMUSG00000033545	ENSMUST00000166859	36.273	20.919	8.571	21.921	PCG	synthesis				
ENSMUSG00000033545	ENSMUST00000168428	32.046	17.856	7.663	19.188	PCG	synthesis				
ENSMUSG00000033545	ENSMUST00000171182	35.981	22.636	8.382	22.333	PCG	synthesis				
ENSMUSG00000033545	ENSMUST00000172856	21.751	12.252	4.574	12.859	PCG	synthesis				
ENSMUSG00000033545	ENSMUST00000173481	6.479	10.440	4.675	7.198	PCG	synthesis				
ENSMUSG00000033545	ENSMUST00000173506	46.184	34.561	8.961	29.902	PCG	synthesis				
ENSMUSG00000033545	ENSMUST00000173692	61.804	28.472	16.789	35.688	PCG	synthesis				
ENSMUSG00000033545	ENSMUST00000173726	20.415	14.623	6.917	13.985	PCG	synthesis				
ENSMUSG00000033545	ENSMUST00000173781	15.227	6.824	6.612	9.554	PCG	synthesis				
ENSMUSG00000033545	ENSMUST00000173819	12.582	5.956	2.414	6.984	PCG	synthesis				
ENSMUSG00000033545	ENSMUST00000173922	30.929	24.529	8.213	21.224	PCG	synthesis				
ENSMUSG00000033545	ENSMUST00000174333	14.184	7.157	3.951	8.431	PCG	synthesis				
ENSMUSG00000033545	ENSMUST00000174376	8.739	5.164	3.700	5.867	PCG	synthesis				
ENSMUSG00000033545	ENSMUST00000174454	17.862	10.365	6.041	11.423	PCG	synthesis				
ENSMUSG00000033554	ENSMUST00000043342	171.530	108.009	45.846	108.462	PCG	synthesis				
ENSMUSG00000033554	ENSMUST00000106505	64.897	42.341	21.888	43.042	PCG	synthesis				
ENSMUSG00000033557	ENSMUST00000086153	21.266	16.686	4.985	14.312	PCG	synthesis				
ENSMUSG00000033557	ENSMUST00000122424	20.461	15.227	5.000	13.563	PCG	synthesis				
ENSMUSG00000033557	ENSMUST00000147931	15.318	11.529	5.644	10.830	PCG	synthesis				
ENSMUSG00000033565	ENSMUST00000048145	116.525	89.662	27.696	77.961	PCG	synthesis				
ENSMUSG00000033565	ENSMUST00000111581	120.176	85.612	24.801	76.863	PCG	synthesis				
ENSMUSG00000033565	ENSMUST00000166610	86.758	60.863	19.266	55.629	PCG	synthesis				
ENSMUSG00000033565	ENSMUST00000171751	117.907	82.908	26.440	75.751	PCG	synthesis				
ENSMUSG00000033569	ENSMUST00000135518	4.118	NA	0.937	2.527	PCG	synthesis				
ENSMUSG00000033577	ENSMUST00000035889	18.320	13.742	5.053	12.372	PCG	synthesis				
ENSMUSG00000033577	ENSMUST00000076140	17.999	14.202	5.201	12.467	PCG	synthesis				
ENSMUSG00000033577	ENSMUST00000113266	16.435	12.101	4.625	11.053	PCG	synthesis				
ENSMUSG00000033577	ENSMUST00000113268	20.918	15.610	5.850	14.126	PCG	synthesis				
ENSMUSG00000033577	ENSMUST00000127779	20.617	19.365	7.186	15.723	PCG	synthesis				
ENSMUSG00000033577	ENSMUST00000130496	7.220	7.830	2.535	5.862	PCG	synthesis				
ENSMUSG00000033577	ENSMUST00000138650	12.363	8.893	3.550	8.268	PCG	synthesis				
ENSMUSG00000033577	ENSMUST00000139981	15.574	12.717	5.266	11.186	PCG	synthesis				
ENSMUSG00000033577	ENSMUST00000143804	6.314	8.812	2.743	5.956	PCG	synthesis				
ENSMUSG00000033577	ENSMUST00000156199	12.234	4.535	NA	8.385	PCG	synthesis				
ENSMUSG00000033579	ENSMUST00000162463	4.026	1.893	NA	2.960	PCG	synthesis				
ENSMUSG00000033581	ENSMUST00000100052	440.670	308.712	119.286	289.556	PCG	synthesis				
ENSMUSG00000033581	ENSMUST00000115379	355.834	231.766	92.849	226.817	PCG	synthesis				
ENSMUSG00000033581	ENSMUST00000124318	52.269	50.768	16.745	39.927	PCG	synthesis				
ENSMUSG00000033581	ENSMUST00000125926	30.536	12.145	7.375	16.685	PCG	synthesis				
ENSMUSG00000033581	ENSMUST00000127696	31.305	11.786	6.034	16.375	PCG	synthesis				
ENSMUSG00000033581	ENSMUST00000129913	215.563	148.066	58.412	140.680	PCG	synthesis				
ENSMUSG00000033581	ENSMUST00000134188	466.192	322.662	127.797	305.550	PCG	synthesis				
ENSMUSG00000033581	ENSMUST00000146885	102.149	59.718	28.977	63.615	PCG	synthesis				
ENSMUSG00000033581	ENSMUST00000151087	25.668	17.397	7.552	16.872	PCG	synthesis				
ENSMUSG00000033585	ENSMUST00000038775	21.724	13.843	7.934	14.500	PCG	synthesis				
ENSMUSG00000033589	ENSMUST00000047218	49.112	31.667	19.791	33.523	PCG	synthesis				
ENSMUSG00000033590	ENSMUST00000036555	60.642	38.881	16.106	38.543	PCG	synthesis				
ENSMUSG00000033594	ENSMUST00000098327	5.994	3.019	1.019	3.344	PCG	synthesis				
ENSMUSG00000033594	ENSMUST00000166768	6.387	3.264	1.184	3.612	PCG	synthesis				
ENSMUSG00000033596	ENSMUST00000038739	435.811	248.471	112.364	265.549	PCG	synthesis				
ENSMUSG00000033610	ENSMUST00000036584	43.255	27.460	8.784	26.500	PCG	synthesis				
ENSMUSG00000033610	ENSMUST00000112460	55.197	32.862	10.438	32.832	PCG	synthesis				
ENSMUSG00000033615	ENSMUST00000046892	11.997	7.365	1.721	7.028	PCG	synthesis				
ENSMUSG00000033623	ENSMUST00000046975	87.947	58.492	20.418	55.619	PCG	synthesis				
ENSMUSG00000033623	ENSMUST00000112597	45.937	27.510	15.576	29.674	PCG	synthesis				
ENSMUSG00000033623	ENSMUST00000138264	36.859	19.629	7.009	21.166	PCG	synthesis				
ENSMUSG00000033623	ENSMUST00000143973	54.977	17.497	11.227	27.901	PCG	synthesis				
ENSMUSG00000033623	ENSMUST00000151897	53.138	27.680	10.242	30.353	PCG	synthesis				
ENSMUSG00000033628	ENSMUST00000091978	134.955	88.977	31.805	85.246	PCG	synthesis				
ENSMUSG00000033628	ENSMUST00000115811	105.727	78.084	26.275	70.029	PCG	synthesis				
ENSMUSG00000033628	ENSMUST00000115812	121.411	79.989	29.214	76.872	PCG	synthesis				
ENSMUSG00000033628	ENSMUST00000131405	152.533	109.915	37.367	99.938	PCG	synthesis				
ENSMUSG00000033629	ENSMUST00000036615	138.111	99.663	33.471	90.415	PCG	synthesis				
ENSMUSG00000033632	ENSMUST00000036619	63.753	35.806	14.762	38.107	PCG	synthesis				
ENSMUSG00000033632	ENSMUST00000097643	78.266	44.139	18.358	46.921	PCG	synthesis				
ENSMUSG00000033632	ENSMUST00000100131	91.800	53.662	25.147	56.869	PCG	synthesis				
ENSMUSG00000033632	ENSMUST00000159605	82.146	44.284	22.522	49.651	PCG	synthesis				
ENSMUSG00000033632	ENSMUST00000160530	118.053	65.693	31.532	71.759	PCG	synthesis				
ENSMUSG00000033632	ENSMUST00000161262	30.380	16.321	10.857	19.186	PCG	synthesis				
ENSMUSG00000033632	ENSMUST00000162149	52.250	19.554	19.050	30.285	PCG	synthesis				
ENSMUSG00000033632	ENSMUST00000165400	50.256	28.120	11.803	30.060	PCG	synthesis				
ENSMUSG00000033653	ENSMUST00000096191	21.166	14.787	6.356	14.103	PCG	synthesis				
ENSMUSG00000033653	ENSMUST00000096192	19.857	13.673	5.312	12.947	PCG	synthesis				
ENSMUSG00000033653	ENSMUST00000115397	17.258	12.698	4.787	11.581	PCG	synthesis				
ENSMUSG00000033653	ENSMUST00000117598	19.079	14.107	5.010	12.732	PCG	synthesis				
ENSMUSG00000033653	ENSMUST00000118138	17.578	11.780	4.530	11.296	PCG	synthesis				
ENSMUSG00000033653	ENSMUST00000118923	18.731	13.007	5.053	12.264	PCG	synthesis				
ENSMUSG00000033653	ENSMUST00000122235	14.659	12.868	4.022	10.516	PCG	synthesis				
ENSMUSG00000033653	ENSMUST00000125487	14.156	11.742	5.252	10.383	PCG	synthesis				
ENSMUSG00000033653	ENSMUST00000127903	4.978	5.000	NA	4.989	PCG	synthesis				
ENSMUSG00000033653	ENSMUST00000134650	21.943	16.573	8.058	15.525	PCG	synthesis				
ENSMUSG00000033653	ENSMUST00000139473	31.030	16.353	4.046	17.143	PCG	synthesis				
ENSMUSG00000033653	ENSMUST00000150765	8.089	7.541	4.874	6.835	PCG	synthesis				
ENSMUSG00000033653	ENSMUST00000156580	18.173	12.019	6.051	12.081	PCG	synthesis				
ENSMUSG00000033658	ENSMUST00000040241	164.356	113.852	33.084	103.764	PCG	synthesis				
ENSMUSG00000033658	ENSMUST00000065784	236.600	161.111	44.916	147.542	PCG	synthesis				
ENSMUSG00000033669	ENSMUST00000023179	323.459	202.558	79.317	201.778	PCG	synthesis				
ENSMUSG00000033676	ENSMUST00000039697	151.060	97.606	39.166	95.944	PCG	synthesis				
ENSMUSG00000033676	ENSMUST00000085240	105.379	65.586	26.571	65.845	PCG	synthesis				
ENSMUSG00000033676	ENSMUST00000136033	75.246	40.460	27.876	47.861	PCG	synthesis				
ENSMUSG00000033676	ENSMUST00000138350	114.265	73.366	32.515	73.382	PCG	synthesis				
ENSMUSG00000033676	ENSMUST00000156375	71.366	41.611	16.544	43.174	PCG	synthesis				
ENSMUSG00000033684	ENSMUST00000035325	2.425	1.824	NA	2.124	PCG	synthesis				
ENSMUSG00000033684	ENSMUST00000111764	2.452	2.006	NA	2.229	PCG	synthesis				
ENSMUSG00000033684	ENSMUST00000130701	6.460	4.667	NA	5.564	PCG	synthesis				
ENSMUSG00000033684	ENSMUST00000140809	18.905	15.453	5.629	13.329	PCG	synthesis				
ENSMUSG00000033685	ENSMUST00000126381	138.990	81.744	28.936	83.223	PCG	synthesis				
ENSMUSG00000033685	ENSMUST00000126534	242.402	158.425	57.180	152.669	PCG	synthesis				
ENSMUSG00000033685	ENSMUST00000129324	63.369	43.882	10.968	39.406	PCG	synthesis				
ENSMUSG00000033685	ENSMUST00000133044	132.584	93.153	25.624	83.787	PCG	synthesis				
ENSMUSG00000033685	ENSMUST00000133498	243.271	161.903	61.448	155.541	PCG	synthesis				
ENSMUSG00000033685	ENSMUST00000138673	366.760	231.043	101.699	233.167	PCG	synthesis				
ENSMUSG00000033685	ENSMUST00000149808	528.032	388.927	110.539	342.499	PCG	synthesis				
ENSMUSG00000033685	ENSMUST00000151221	390.790	252.566	91.517	244.958	PCG	synthesis				
ENSMUSG00000033685	ENSMUST00000153287	87.325	55.932	16.530	53.262	PCG	synthesis				
ENSMUSG00000033688	ENSMUST00000142540	28.248	24.925	7.072	20.082	PCG	synthesis				
ENSMUSG00000033688	ENSMUST00000151073	9.810	3.428	NA	6.619	PCG	synthesis				
ENSMUSG00000033688	ENSMUST00000154357	14.394	3.352	NA	8.873	PCG	synthesis				
ENSMUSG00000033697	ENSMUST00000036176	59.415	45.888	16.358	40.554	PCG	synthesis				
ENSMUSG00000033697	ENSMUST00000077821	56.249	41.888	15.285	37.807	PCG	synthesis				
ENSMUSG00000033697	ENSMUST00000175843	3.944	NA	2.356	3.150	PCG	synthesis				
ENSMUSG00000033697	ENSMUST00000176219	212.342	131.965	55.126	133.145	PCG	synthesis				
ENSMUSG00000033697	ENSMUST00000176724	14.046	16.975	1.540	10.854	PCG	synthesis				
ENSMUSG00000033697	ENSMUST00000176855	29.758	26.076	9.218	21.684	PCG	synthesis				
ENSMUSG00000033697	ENSMUST00000177011	76.317	60.058	23.779	53.385	PCG	synthesis				
ENSMUSG00000033697	ENSMUST00000177026	211.345	130.399	58.904	133.549	PCG	synthesis				
ENSMUSG00000033697	ENSMUST00000177255	29.273	32.649	17.982	26.635	PCG	synthesis				
ENSMUSG00000033701	ENSMUST00000035560	24.432	15.183	6.196	15.270	PCG	synthesis				
ENSMUSG00000033701	ENSMUST00000080138	30.948	24.001	10.738	21.895	PCG	synthesis				
ENSMUSG00000033701	ENSMUST00000097529	31.057	19.026	7.973	19.352	PCG	synthesis				
ENSMUSG00000033701	ENSMUST00000159339	254.664	139.519	58.889	151.024	PCG	synthesis				
ENSMUSG00000033703	ENSMUST00000041382	9.755	10.195	2.559	7.503	PCG	synthesis				
ENSMUSG00000033705	ENSMUST00000070420	15.565	12.900	5.310	11.258	PCG	synthesis				
ENSMUSG00000033705	ENSMUST00000129384	57.961	37.919	10.373	35.417	PCG	synthesis				
ENSMUSG00000033705	ENSMUST00000140843	12.637	9.874	4.322	8.944	PCG	synthesis				
ENSMUSG00000033705	ENSMUST00000141917	23.151	13.422	8.036	14.870	PCG	synthesis				
ENSMUSG00000033705	ENSMUST00000150912	14.266	10.013	3.879	9.386	PCG	synthesis				
ENSMUSG00000033705	ENSMUST00000154193	12.189	6.931	3.235	7.451	PCG	synthesis				
ENSMUSG00000033705	ENSMUST00000180041	12.591	9.723	4.247	8.854	PCG	synthesis				
ENSMUSG00000033706	ENSMUST00000045693	113.331	77.014	23.268	71.205	PCG	synthesis				
ENSMUSG00000033706	ENSMUST00000130928	49.597	38.900	9.566	32.688	PCG	synthesis				
ENSMUSG00000033706	ENSMUST00000134405	57.768	40.693	10.777	36.413	PCG	synthesis				
ENSMUSG00000033706	ENSMUST00000152218	59.626	42.334	7.046	36.335	PCG	synthesis				
ENSMUSG00000033706	ENSMUST00000153749	66.059	47.819	12.719	42.199	PCG	synthesis				
ENSMUSG00000033706	ENSMUST00000156322	42.130	33.862	6.545	27.512	PCG	synthesis				
ENSMUSG00000033712	ENSMUST00000035612	38.058	20.529	8.101	22.229	PCG	synthesis				
ENSMUSG00000033713	ENSMUST00000046859	123.653	71.385	31.633	75.557	PCG	synthesis				
ENSMUSG00000033713	ENSMUST00000085108	156.797	92.795	40.553	96.715	PCG	synthesis				
ENSMUSG00000033713	ENSMUST00000176928	81.267	36.473	31.725	49.822	PCG	synthesis				
ENSMUSG00000033713	ENSMUST00000176959	24.551	17.730	7.252	16.511	PCG	synthesis				
ENSMUSG00000033713	ENSMUST00000177269	61.401	27.472	23.251	37.375	PCG	synthesis				
ENSMUSG00000033713	ENSMUST00000177287	35.093	15.271	11.879	20.747	PCG	synthesis				
ENSMUSG00000033713	ENSMUST00000177451	145.688	84.159	38.626	89.491	PCG	synthesis				
ENSMUSG00000033720	ENSMUST00000045846	5.820	2.855	2.194	3.623	PCG	synthesis				
ENSMUSG00000033720	ENSMUST00000059034	2.343	NA	1.506	1.924	PCG	synthesis				
ENSMUSG00000033720	ENSMUST00000113787	3.624	NA	1.172	2.398	PCG	synthesis				
ENSMUSG00000033720	ENSMUST00000113788	NA	2.000	3.106	2.553	PCG	synthesis				
ENSMUSG00000033720	ENSMUST00000138489	NA	2.019	2.654	2.336	PCG	synthesis				
ENSMUSG00000033720	ENSMUST00000149362	2.416	NA	4.566	3.491	PCG	synthesis				
ENSMUSG00000033728	ENSMUST00000036423	21.834	10.742	3.627	12.068	PCG	synthesis				
ENSMUSG00000033728	ENSMUST00000127208	15.648	11.409	3.579	10.212	PCG	synthesis				
ENSMUSG00000033728	ENSMUST00000136840	10.331	8.378	2.632	7.114	PCG	synthesis				
ENSMUSG00000033728	ENSMUST00000137649	21.202	10.157	3.637	11.665	PCG	synthesis				
ENSMUSG00000033728	ENSMUST00000138132	21.248	7.705	NA	14.476	PCG	synthesis				
ENSMUSG00000033728	ENSMUST00000142506	15.620	8.956	2.506	9.027	PCG	synthesis				
ENSMUSG00000033728	ENSMUST00000142610	20.022	7.906	2.954	10.294	PCG	synthesis				
ENSMUSG00000033728	ENSMUST00000154531	21.669	9.849	3.746	11.755	PCG	synthesis				
ENSMUSG00000033728	ENSMUST00000155225	12.591	8.409	2.373	7.791	PCG	synthesis				
ENSMUSG00000033728	ENSMUST00000155735	18.283	8.780	2.780	9.948	PCG	synthesis				
ENSMUSG00000033732	ENSMUST00000042012	594.969	407.060	125.528	375.852	PCG	synthesis				
ENSMUSG00000033735	ENSMUST00000045986	32.567	18.296	10.242	20.368	PCG	synthesis				
ENSMUSG00000033735	ENSMUST00000174286	28.614	16.265	6.762	17.214	PCG	synthesis				
ENSMUSG00000033735	ENSMUST00000174769	34.004	15.497	10.399	19.967	PCG	synthesis				
ENSMUSG00000033737	ENSMUST00000039447	14.467	9.780	3.930	9.392	PCG	synthesis				
ENSMUSG00000033737	ENSMUST00000127796	13.909	9.415	2.646	8.657	PCG	synthesis				
ENSMUSG00000033737	ENSMUST00000137507	10.130	4.799	1.501	5.477	PCG	synthesis				
ENSMUSG00000033737	ENSMUST00000138724	10.322	8.629	3.157	7.369	PCG	synthesis				
ENSMUSG00000033737	ENSMUST00000140707	11.841	12.598	5.099	9.846	PCG	synthesis				
ENSMUSG00000033737	ENSMUST00000149331	39.412	26.516	7.755	24.561	PCG	synthesis				
ENSMUSG00000033739	ENSMUST00000036720	9.416	6.705	NA	8.060	PCG	synthesis				
ENSMUSG00000033751	ENSMUST00000036734	130.837	88.505	35.539	84.960	PCG	synthesis				
ENSMUSG00000033752	ENSMUST00000047368	630.126	455.407	156.566	414.033	PCG	synthesis				
ENSMUSG00000033760	ENSMUST00000036744	277.074	161.004	57.560	165.213	PCG	synthesis				
ENSMUSG00000033762	ENSMUST00000036852	59.397	43.114	11.259	37.923	PCG	synthesis				
ENSMUSG00000033763	ENSMUST00000052457	18.164	13.101	3.138	11.468	PCG	synthesis				
ENSMUSG00000033763	ENSMUST00000133848	27.415	24.045	6.143	19.201	PCG	synthesis				
ENSMUSG00000033763	ENSMUST00000141302	51.088	43.045	8.733	34.289	PCG	synthesis				
ENSMUSG00000033763	ENSMUST00000141527	26.940	19.466	4.673	17.026	PCG	synthesis				
ENSMUSG00000033763	ENSMUST00000144041	20.406	17.107	3.850	13.788	PCG	synthesis				
ENSMUSG00000033763	ENSMUST00000149273	36.045	24.045	4.593	21.561	PCG	synthesis				
ENSMUSG00000033767	ENSMUST00000052342	143.501	77.228	35.229	85.319	PCG	synthesis				
ENSMUSG00000033768	ENSMUST00000128272	NA	2.151	0.634	1.393	PCG	synthesis				
ENSMUSG00000033769	ENSMUST00000046334	74.450	42.089	23.943	46.828	PCG	synthesis				
ENSMUSG00000033769	ENSMUST00000051531	91.608	55.605	29.764	58.992	PCG	synthesis				
ENSMUSG00000033769	ENSMUST00000160197	148.662	109.814	35.551	98.009	PCG	synthesis				
ENSMUSG00000033769	ENSMUST00000160783	53.815	32.460	23.217	36.497	PCG	synthesis				
ENSMUSG00000033769	ENSMUST00000161443	35.459	13.038	11.951	20.149	PCG	synthesis				
ENSMUSG00000033769	ENSMUST00000162786	49.505	22.611	13.661	28.592	PCG	synthesis				
ENSMUSG00000033769	ENSMUST00000162821	143.895	97.141	46.734	95.923	PCG	synthesis				
ENSMUSG00000033773	ENSMUST00000065422	334.623	222.200	79.651	212.158	PCG	synthesis				
ENSMUSG00000033773	ENSMUST00000112650	198.579	129.758	45.543	124.627	PCG	synthesis				
ENSMUSG00000033773	ENSMUST00000112651	245.596	157.683	58.405	153.894	PCG	synthesis				
ENSMUSG00000033773	ENSMUST00000112654	195.916	129.915	47.628	124.486	PCG	synthesis				
ENSMUSG00000033773	ENSMUST00000112655	201.526	135.475	48.194	128.398	PCG	synthesis				
ENSMUSG00000033773	ENSMUST00000129483	154.885	94.826	32.197	93.969	PCG	synthesis				
ENSMUSG00000033773	ENSMUST00000147284	62.261	37.699	14.314	38.092	PCG	synthesis				
ENSMUSG00000033773	ENSMUST00000150074	10.624	8.290	2.397	7.103	PCG	synthesis				
ENSMUSG00000033781	ENSMUST00000042288	30.069	22.164	8.477	20.237	PCG	synthesis				
ENSMUSG00000033781	ENSMUST00000141147	12.912	6.736	2.349	7.332	PCG	synthesis				
ENSMUSG00000033781	ENSMUST00000141967	5.875	3.774	NA	4.824	PCG	synthesis				
ENSMUSG00000033788	ENSMUST00000081904	8.492	5.277	2.753	5.507	PCG	synthesis				
ENSMUSG00000033788	ENSMUST00000089595	8.281	5.333	2.579	5.398	PCG	synthesis				
ENSMUSG00000033788	ENSMUST00000113818	8.611	5.359	2.680	5.550	PCG	synthesis				
ENSMUSG00000033788	ENSMUST00000113821	8.574	5.340	2.598	5.504	PCG	synthesis				
ENSMUSG00000033788	ENSMUST00000113823	7.000	4.478	2.344	4.607	PCG	synthesis				
ENSMUSG00000033788	ENSMUST00000127459	9.938	3.635	1.031	4.868	PCG	synthesis				
ENSMUSG00000033788	ENSMUST00000128965	8.602	3.352	NA	5.977	PCG	synthesis				
ENSMUSG00000033788	ENSMUST00000152646	5.692	1.943	0.973	2.870	PCG	synthesis				
ENSMUSG00000033788	ENSMUST00000153860	7.989	5.289	2.409	5.229	PCG	synthesis				
ENSMUSG00000033788	ENSMUST00000168387	7.540	4.925	2.385	4.950	PCG	synthesis				
ENSMUSG00000033790	ENSMUST00000032627	88.268	59.190	24.394	57.284	PCG	synthesis				
ENSMUSG00000033792	ENSMUST00000055941	73.874	57.435	18.905	50.071	PCG	synthesis				
ENSMUSG00000033792	ENSMUST00000113557	83.683	64.624	22.227	56.845	PCG	synthesis				
ENSMUSG00000033792	ENSMUST00000133875	19.729	10.604	5.007	11.780	PCG	synthesis				
ENSMUSG00000033792	ENSMUST00000134363	33.455	27.214	8.641	23.104	PCG	synthesis				
ENSMUSG00000033793	ENSMUST00000044369	313.521	251.528	86.912	217.320	PCG	synthesis				
ENSMUSG00000033799	ENSMUST00000096069	644.429	428.601	165.500	412.843	PCG	synthesis				
ENSMUSG00000033808	ENSMUST00000090042	136.364	73.228	26.759	78.784	PCG	synthesis				
ENSMUSG00000033808	ENSMUST00000090046	160.604	87.795	29.859	92.752	PCG	synthesis				
ENSMUSG00000033808	ENSMUST00000110729	268.390	139.532	53.119	153.680	PCG	synthesis				
ENSMUSG00000033808	ENSMUST00000124806	226.013	120.481	44.040	130.178	PCG	synthesis				
ENSMUSG00000033808	ENSMUST00000136410	143.099	75.222	27.125	81.815	PCG	synthesis				
ENSMUSG00000033808	ENSMUST00000143182	93.602	53.913	21.711	56.409	PCG	synthesis				
ENSMUSG00000033808	ENSMUST00000151740	217.109	114.367	40.016	123.831	PCG	synthesis				
ENSMUSG00000033809	ENSMUST00000045918	194.709	115.091	44.904	118.234	PCG	synthesis				
ENSMUSG00000033809	ENSMUST00000123774	288.677	176.803	67.300	177.593	PCG	synthesis				
ENSMUSG00000033809	ENSMUST00000127454	212.461	129.972	53.901	132.111	PCG	synthesis				
ENSMUSG00000033809	ENSMUST00000147867	111.181	62.674	21.525	65.127	PCG	synthesis				
ENSMUSG00000033813	ENSMUST00000081551	2916.941	2100.395	743.848	1920.395	PCG	synthesis				
ENSMUSG00000033813	ENSMUST00000165720	2359.535	1865.446	622.610	1615.864	PCG	synthesis				
ENSMUSG00000033819	ENSMUST00000037551	15.428	8.227	3.196	8.950	PCG	synthesis				
ENSMUSG00000033819	ENSMUST00000127674	13.991	8.705	3.172	8.623	PCG	synthesis				
ENSMUSG00000033819	ENSMUST00000129396	3.056	2.258	NA	2.657	PCG	synthesis				
ENSMUSG00000033819	ENSMUST00000134449	20.562	10.893	3.925	11.793	PCG	synthesis				
ENSMUSG00000033819	ENSMUST00000138951	NA	4.000	2.082	3.041	PCG	synthesis				
ENSMUSG00000033819	ENSMUST00000140730	21.760	11.283	4.666	12.570	PCG	synthesis				
ENSMUSG00000033819	ENSMUST00000143274	7.174	NA	1.225	4.200	PCG	synthesis				
ENSMUSG00000033819	ENSMUST00000150399	16.307	9.579	3.080	9.655	PCG	synthesis				
ENSMUSG00000033819	ENSMUST00000156920	9.059	NA	2.082	5.571	PCG	synthesis				
ENSMUSG00000033837	ENSMUST00000037824	36.493	12.749	7.409	18.884	PCG	synthesis				
ENSMUSG00000033845	ENSMUST00000045689	1185.738	743.741	232.527	720.669	PCG	synthesis				
ENSMUSG00000033845	ENSMUST00000115538	1031.147	759.181	256.911	682.413	PCG	synthesis				
ENSMUSG00000033845	ENSMUST00000130201	284.257	168.822	53.766	168.948	PCG	synthesis				
ENSMUSG00000033845	ENSMUST00000132625	114.182	54.693	20.048	62.974	PCG	synthesis				
ENSMUSG00000033845	ENSMUST00000146665	670.755	469.256	163.026	434.346	PCG	synthesis				
ENSMUSG00000033845	ENSMUST00000156816	369.972	252.924	79.607	234.168	PCG	synthesis				
ENSMUSG00000033852	ENSMUST00000044675	65.455	43.762	18.186	42.468	PCG	synthesis				
ENSMUSG00000033852	ENSMUST00000125805	79.025	53.209	15.496	49.243	PCG	synthesis				
ENSMUSG00000033852	ENSMUST00000126150	29.584	14.459	6.116	16.720	PCG	synthesis				
ENSMUSG00000033852	ENSMUST00000129679	14.550	18.365	3.712	12.209	PCG	synthesis				
ENSMUSG00000033852	ENSMUST00000129685	30.051	17.548	6.828	18.142	PCG	synthesis				
ENSMUSG00000033852	ENSMUST00000130018	43.237	19.397	8.360	23.665	PCG	synthesis				
ENSMUSG00000033852	ENSMUST00000130176	27.370	13.988	10.012	17.123	PCG	synthesis				
ENSMUSG00000033852	ENSMUST00000134380	26.336	14.510	5.380	15.408	PCG	synthesis				
ENSMUSG00000033852	ENSMUST00000135365	18.594	18.711	5.767	14.358	PCG	synthesis				
ENSMUSG00000033852	ENSMUST00000136042	7.806	8.503	2.642	6.317	PCG	synthesis				
ENSMUSG00000033852	ENSMUST00000139862	13.872	11.812	8.966	11.550	PCG	synthesis				
ENSMUSG00000033852	ENSMUST00000143794	39.915	23.680	8.791	24.129	PCG	synthesis				
ENSMUSG00000033852	ENSMUST00000153571	21.266	7.686	4.169	11.040	PCG	synthesis				
ENSMUSG00000033852	ENSMUST00000156805	21.019	10.692	6.002	12.571	PCG	synthesis				
ENSMUSG00000033852	ENSMUST00000162393	49.194	30.095	11.971	30.420	PCG	synthesis				
ENSMUSG00000033855	ENSMUST00000064035	10.661	7.535	1.632	6.609	PCG	synthesis				
ENSMUSG00000033855	ENSMUST00000112216	12.308	8.000	2.257	7.521	PCG	synthesis				
ENSMUSG00000033855	ENSMUST00000132384	11.649	7.541	2.143	7.111	PCG	synthesis				
ENSMUSG00000033855	ENSMUST00000137138	35.843	22.403	6.017	21.421	PCG	synthesis				
ENSMUSG00000033855	ENSMUST00000150023	12.994	8.214	2.058	7.755	PCG	synthesis				
ENSMUSG00000033855	ENSMUST00000163588	10.496	6.793	1.482	6.257	PCG	synthesis				
ENSMUSG00000033857	ENSMUST00000043447	5.792	5.579	1.663	4.345	PCG	synthesis				
ENSMUSG00000033857	ENSMUST00000135383	6.287	5.409	1.489	4.395	PCG	synthesis				
ENSMUSG00000033857	ENSMUST00000139813	5.161	11.573	2.843	6.525	PCG	synthesis				
ENSMUSG00000033857	ENSMUST00000139917	9.562	8.541	2.705	6.936	PCG	synthesis				
ENSMUSG00000033857	ENSMUST00000166995	NA	3.409	1.777	2.593	PCG	synthesis				
ENSMUSG00000033857	ENSMUST00000168689	4.228	2.604	NA	3.416	PCG	synthesis				
ENSMUSG00000033857	ENSMUST00000168785	7.952	7.365	2.184	5.834	PCG	synthesis				
ENSMUSG00000033857	ENSMUST00000171769	6.982	6.881	1.828	5.230	PCG	synthesis				
ENSMUSG00000033862	ENSMUST00000036880	69.811	44.536	17.348	43.898	PCG	synthesis				
ENSMUSG00000033863	ENSMUST00000036884	545.153	305.686	157.014	335.951	PCG	synthesis				
ENSMUSG00000033871	ENSMUST00000063307	9.919	5.900	3.276	6.365	PCG	synthesis				
ENSMUSG00000033871	ENSMUST00000075299	14.431	8.308	4.445	9.061	PCG	synthesis				
ENSMUSG00000033882	ENSMUST00000048647	18.448	10.352	NA	14.400	PCG	synthesis				
ENSMUSG00000033885	ENSMUST00000036682	50.786	41.196	16.179	36.054	PCG	synthesis				
ENSMUSG00000033885	ENSMUST00000112689	38.442	31.045	12.828	27.438	PCG	synthesis				
ENSMUSG00000033900	ENSMUST00000091014	106.532	81.159	23.919	70.537	PCG	synthesis				
ENSMUSG00000033904	ENSMUST00000038650	271.995	196.237	65.857	178.030	PCG	synthesis				
ENSMUSG00000033904	ENSMUST00000106557	269.415	190.111	67.337	175.621	PCG	synthesis				
ENSMUSG00000033904	ENSMUST00000123178	226.077	164.023	55.323	148.474	PCG	synthesis				
ENSMUSG00000033904	ENSMUST00000140831	97.949	66.624	29.282	64.619	PCG	synthesis				
ENSMUSG00000033904	ENSMUST00000149056	304.279	213.496	73.622	197.132	PCG	synthesis				
ENSMUSG00000033906	ENSMUST00000042070	32.311	19.736	5.637	19.228	PCG	synthesis				
ENSMUSG00000033909	ENSMUST00000092382	141.973	85.599	27.508	85.027	PCG	synthesis				
ENSMUSG00000033909	ENSMUST00000106296	150.913	91.902	30.079	90.965	PCG	synthesis				
ENSMUSG00000033909	ENSMUST00000141647	130.141	81.134	26.936	79.404	PCG	synthesis				
ENSMUSG00000033909	ENSMUST00000144153	127.048	76.920	25.357	76.442	PCG	synthesis				
ENSMUSG00000033909	ENSMUST00000148998	108.518	75.480	17.823	67.274	PCG	synthesis				
ENSMUSG00000033909	ENSMUST00000151433	135.824	104.480	28.692	89.665	PCG	synthesis				
ENSMUSG00000033916	ENSMUST00000005711	540.605	347.071	186.519	358.065	PCG	synthesis				
ENSMUSG00000033917	ENSMUST00000038791	54.675	32.894	12.619	33.396	PCG	synthesis				
ENSMUSG00000033917	ENSMUST00000132509	43.923	18.566	8.804	23.764	PCG	synthesis				
ENSMUSG00000033918	ENSMUST00000048642	339.290	229.049	87.203	218.514	PCG	synthesis				
ENSMUSG00000033918	ENSMUST00000123070	122.839	79.543	34.236	78.873	PCG	synthesis				
ENSMUSG00000033918	ENSMUST00000126001	136.172	99.355	29.321	88.282	PCG	synthesis				
ENSMUSG00000033918	ENSMUST00000133153	144.471	89.952	34.590	89.671	PCG	synthesis				
ENSMUSG00000033918	ENSMUST00000136252	292.173	206.470	76.704	191.782	PCG	synthesis				
ENSMUSG00000033918	ENSMUST00000136700	209.963	150.463	57.676	139.367	PCG	synthesis				
ENSMUSG00000033918	ENSMUST00000143648	105.142	73.712	33.580	70.811	PCG	synthesis				
ENSMUSG00000033918	ENSMUST00000152887	112.151	78.731	31.258	74.047	PCG	synthesis				
ENSMUSG00000033918	ENSMUST00000153275	115.006	51.265	25.360	63.877	PCG	synthesis				
ENSMUSG00000033918	ENSMUST00000155832	366.165	249.025	87.813	234.334	PCG	synthesis				
ENSMUSG00000033931	ENSMUST00000045994	349.795	223.320	83.944	219.019	PCG	synthesis				
ENSMUSG00000033933	ENSMUST00000035673	72.291	40.183	14.990	42.488	PCG	synthesis				
ENSMUSG00000033933	ENSMUST00000128770	54.858	33.630	10.680	33.056	PCG	synthesis				
ENSMUSG00000033933	ENSMUST00000131819	64.522	40.881	8.443	37.949	PCG	synthesis				
ENSMUSG00000033938	ENSMUST00000036996	171.548	126.707	53.555	117.270	PCG	synthesis				
ENSMUSG00000033938	ENSMUST00000127162	51.647	40.435	12.334	34.805	PCG	synthesis				
ENSMUSG00000033940	ENSMUST00000035725	275.756	202.005	87.353	188.371	PCG	synthesis				
ENSMUSG00000033943	ENSMUST00000046717	1401.466	977.331	330.766	903.188	PCG	synthesis				
ENSMUSG00000033943	ENSMUST00000079934	1074.731	792.446	263.625	710.268	PCG	synthesis				
ENSMUSG00000033943	ENSMUST00000110773	861.218	573.806	197.475	544.166	PCG	synthesis				
ENSMUSG00000033943	ENSMUST00000110774	1250.278	870.020	292.510	804.270	PCG	synthesis				
ENSMUSG00000033943	ENSMUST00000122889	1057.253	787.540	219.944	688.246	PCG	synthesis				
ENSMUSG00000033943	ENSMUST00000129405	1072.416	698.488	262.584	677.829	PCG	synthesis				
ENSMUSG00000033943	ENSMUST00000131396	323.358	231.207	69.167	207.911	PCG	synthesis				
ENSMUSG00000033943	ENSMUST00000132054	1032.967	731.363	230.767	665.032	PCG	synthesis				
ENSMUSG00000033943	ENSMUST00000138851	1249.015	814.094	275.981	779.697	PCG	synthesis				
ENSMUSG00000033943	ENSMUST00000141776	1040.014	687.834	225.004	650.951	PCG	synthesis				
ENSMUSG00000033943	ENSMUST00000150742	1567.890	1004.344	450.580	1007.605	PCG	synthesis				
ENSMUSG00000033943	ENSMUST00000151074	352.082	234.024	69.385	218.497	PCG	synthesis				
ENSMUSG00000033943	ENSMUST00000152148	1566.673	1083.088	347.739	999.167	PCG	synthesis				
ENSMUSG00000033943	ENSMUST00000156074	524.527	348.291	125.768	332.862	PCG	synthesis				
ENSMUSG00000033943	ENSMUST00000156510	1115.983	732.130	266.197	704.770	PCG	synthesis				
ENSMUSG00000033948	ENSMUST00000044823	26.519	15.573	5.542	15.878	PCG	synthesis				
ENSMUSG00000033949	ENSMUST00000037011	33.409	18.189	7.264	19.621	PCG	synthesis				
ENSMUSG00000033949	ENSMUST00000167364	35.047	19.277	7.215	20.513	PCG	synthesis				
ENSMUSG00000033952	ENSMUST00000053364	391.888	282.717	100.004	258.203	PCG	synthesis				
ENSMUSG00000033953	ENSMUST00000102880	593.935	325.354	120.202	346.497	PCG	synthesis				
ENSMUSG00000033953	ENSMUST00000154425	164.530	94.606	40.379	99.838	PCG	synthesis				
ENSMUSG00000033955	ENSMUST00000048400	23.051	10.396	3.714	12.387	PCG	synthesis				
ENSMUSG00000033955	ENSMUST00000111605	19.756	9.629	3.295	10.894	PCG	synthesis				
ENSMUSG00000033955	ENSMUST00000126309	23.819	12.082	3.881	13.261	PCG	synthesis				
ENSMUSG00000033955	ENSMUST00000139915	NA	4.308	0.898	2.603	PCG	synthesis				
ENSMUSG00000033955	ENSMUST00000148682	20.708	14.667	3.351	12.909	PCG	synthesis				
ENSMUSG00000033955	ENSMUST00000150200	4.530	3.472	0.918	2.973	PCG	synthesis				
ENSMUSG00000033955	ENSMUST00000151092	17.890	11.208	2.956	10.685	PCG	synthesis				
ENSMUSG00000033960	ENSMUST00000037029	55.883	36.699	13.414	35.332	PCG	synthesis				
ENSMUSG00000033961	ENSMUST00000045810	29.365	26.755	9.794	21.971	PCG	synthesis				
ENSMUSG00000033961	ENSMUST00000108535	21.431	19.283	5.414	15.376	PCG	synthesis				
ENSMUSG00000033961	ENSMUST00000108536	25.110	23.919	7.716	18.915	PCG	synthesis				
ENSMUSG00000033961	ENSMUST00000108537	23.490	21.070	5.385	16.648	PCG	synthesis				
ENSMUSG00000033961	ENSMUST00000128427	46.376	35.523	13.956	31.952	PCG	synthesis				
ENSMUSG00000033961	ENSMUST00000147996	45.662	32.561	13.058	30.427	PCG	synthesis				
ENSMUSG00000033965	ENSMUST00000171837	6.762	6.667	NA	6.715	PCG	synthesis				
ENSMUSG00000033967	ENSMUST00000045870	15.565	10.812	2.995	9.791	PCG	synthesis				
ENSMUSG00000033970	ENSMUST00000038131	230.753	144.154	61.640	145.516	PCG	synthesis				
ENSMUSG00000033970	ENSMUST00000127366	343.517	229.137	101.885	224.847	PCG	synthesis				
ENSMUSG00000033970	ENSMUST00000132709	45.232	31.623	13.423	30.093	PCG	synthesis				
ENSMUSG00000033970	ENSMUST00000136752	74.459	51.963	12.067	46.163	PCG	synthesis				
ENSMUSG00000033970	ENSMUST00000140067	116.580	74.637	25.871	72.363	PCG	synthesis				
ENSMUSG00000033970	ENSMUST00000145106	118.071	82.052	29.454	76.526	PCG	synthesis				
ENSMUSG00000033970	ENSMUST00000156667	585.398	373.172	167.936	375.502	PCG	synthesis				
ENSMUSG00000033983	ENSMUST00000036649	258.544	160.136	65.891	161.524	PCG	synthesis				
ENSMUSG00000033983	ENSMUST00000107898	252.404	158.155	54.819	155.126	PCG	synthesis				
ENSMUSG00000033983	ENSMUST00000140549	126.371	99.166	21.900	82.479	PCG	synthesis				
ENSMUSG00000033985	ENSMUST00000045542	108.628	76.197	23.420	69.415	PCG	synthesis				
ENSMUSG00000033985	ENSMUST00000106456	81.423	58.115	18.769	52.769	PCG	synthesis				
ENSMUSG00000033985	ENSMUST00000106459	68.365	45.944	16.585	43.632	PCG	synthesis				
ENSMUSG00000033985	ENSMUST00000142529	84.360	73.618	20.375	59.451	PCG	synthesis				
ENSMUSG00000033991	ENSMUST00000091466	134.497	84.090	33.381	83.989	PCG	synthesis				
ENSMUSG00000033998	ENSMUST00000046765	190.014	125.154	56.988	124.052	PCG	synthesis				
ENSMUSG00000034006	ENSMUST00000070135	7.879	7.755	5.240	6.958	PCG	synthesis				
ENSMUSG00000034006	ENSMUST00000091798	7.513	7.849	4.765	6.709	PCG	synthesis				
ENSMUSG00000034006	ENSMUST00000123750	6.643	6.793	4.365	5.934	PCG	synthesis				
ENSMUSG00000034006	ENSMUST00000129043	8.977	9.321	6.160	8.152	PCG	synthesis				
ENSMUSG00000034006	ENSMUST00000131780	21.193	15.340	8.147	14.893	PCG	synthesis				
ENSMUSG00000034006	ENSMUST00000134545	5.042	3.547	NA	4.295	PCG	synthesis				
ENSMUSG00000034006	ENSMUST00000140594	7.870	8.183	5.283	7.112	PCG	synthesis				
ENSMUSG00000034006	ENSMUST00000144468	4.612	3.717	NA	4.165	PCG	synthesis				
ENSMUSG00000034006	ENSMUST00000151677	21.294	14.875	5.484	13.884	PCG	synthesis				
ENSMUSG00000034021	ENSMUST00000016569	280.048	195.193	73.835	183.025	PCG	synthesis				
ENSMUSG00000034021	ENSMUST00000038900	239.117	166.463	59.966	155.182	PCG	synthesis				
ENSMUSG00000034021	ENSMUST00000110486	221.804	149.846	53.093	141.581	PCG	synthesis				
ENSMUSG00000034021	ENSMUST00000132947	163.093	111.707	42.091	105.630	PCG	synthesis				
ENSMUSG00000034021	ENSMUST00000133738	62.481	38.642	19.290	40.138	PCG	synthesis				
ENSMUSG00000034021	ENSMUST00000154083	112.352	67.064	27.493	68.970	PCG	synthesis				
ENSMUSG00000034022	ENSMUST00000071898	107.081	74.536	28.718	70.112	PCG	synthesis				
ENSMUSG00000034023	ENSMUST00000036340	205.625	166.891	54.831	142.449	PCG	synthesis				
ENSMUSG00000034023	ENSMUST00000101051	40.583	26.240	15.953	27.592	PCG	synthesis				
ENSMUSG00000034023	ENSMUST00000123738	159.671	128.877	41.488	110.012	PCG	synthesis				
ENSMUSG00000034023	ENSMUST00000124262	132.630	92.499	29.273	84.801	PCG	synthesis				
ENSMUSG00000034023	ENSMUST00000129462	117.916	100.556	31.621	83.364	PCG	synthesis				
ENSMUSG00000034023	ENSMUST00000142453	126.801	98.027	28.350	84.393	PCG	synthesis				
ENSMUSG00000034023	ENSMUST00000143535	26.354	30.265	11.886	22.835	PCG	synthesis				
ENSMUSG00000034024	ENSMUST00000047672	3310.640	2419.780	817.345	2182.588	PCG	synthesis				
ENSMUSG00000034032	ENSMUST00000048493	218.363	160.997	60.746	146.702	PCG	synthesis				
ENSMUSG00000034032	ENSMUST00000099529	194.397	141.683	54.889	130.323	PCG	synthesis				
ENSMUSG00000034032	ENSMUST00000110793	168.172	125.525	46.517	113.404	PCG	synthesis				
ENSMUSG00000034032	ENSMUST00000133146	226.809	197.671	73.080	165.853	PCG	synthesis				
ENSMUSG00000034032	ENSMUST00000136419	147.518	102.543	40.812	96.958	PCG	synthesis				
ENSMUSG00000034032	ENSMUST00000139311	116.745	82.845	33.776	77.788	PCG	synthesis				
ENSMUSG00000034032	ENSMUST00000141800	234.569	178.382	63.613	158.854	PCG	synthesis				
ENSMUSG00000034032	ENSMUST00000156506	189.904	150.255	53.407	131.189	PCG	synthesis				
ENSMUSG00000034035	ENSMUST00000051869	5.783	4.673	2.133	4.196	PCG	synthesis				
ENSMUSG00000034035	ENSMUST00000121907	6.094	6.679	2.339	5.038	PCG	synthesis				
ENSMUSG00000034035	ENSMUST00000148260	8.583	3.308	2.191	4.694	PCG	synthesis				
ENSMUSG00000034035	ENSMUST00000151441	6.799	3.057	1.922	3.926	PCG	synthesis				
ENSMUSG00000034037	ENSMUST00000089334	25.988	16.460	5.920	16.122	PCG	synthesis				
ENSMUSG00000034037	ENSMUST00000113466	26.400	15.912	6.135	16.149	PCG	synthesis				
ENSMUSG00000034037	ENSMUST00000130369	42.047	24.114	5.753	23.971	PCG	synthesis				
ENSMUSG00000034037	ENSMUST00000146743	49.075	35.196	12.377	32.216	PCG	synthesis				
ENSMUSG00000034042	ENSMUST00000030460	465.249	255.251	104.117	274.873	PCG	synthesis				
ENSMUSG00000034042	ENSMUST00000106475	408.258	226.678	92.948	242.628	PCG	synthesis				
ENSMUSG00000034042	ENSMUST00000131913	158.490	120.525	35.040	104.685	PCG	synthesis				
ENSMUSG00000034042	ENSMUST00000138837	212.461	119.990	41.938	124.796	PCG	synthesis				
ENSMUSG00000034055	ENSMUST00000043596	34.452	25.284	10.193	23.310	PCG	synthesis				
ENSMUSG00000034055	ENSMUST00000052012	36.795	26.045	10.002	24.281	PCG	synthesis				
ENSMUSG00000034055	ENSMUST00000113611	34.361	25.145	10.237	23.248	PCG	synthesis				
ENSMUSG00000034055	ENSMUST00000119229	37.408	28.768	11.658	25.945	PCG	synthesis				
ENSMUSG00000034055	ENSMUST00000120270	37.701	27.850	11.002	25.518	PCG	synthesis				
ENSMUSG00000034055	ENSMUST00000122022	37.417	28.737	11.549	25.901	PCG	synthesis				
ENSMUSG00000034055	ENSMUST00000142534	33.226	21.799	9.368	21.464	PCG	synthesis				
ENSMUSG00000034059	ENSMUST00000090729	14.321	11.327	NA	12.824	PCG	synthesis				
ENSMUSG00000034059	ENSMUST00000111643	17.130	12.912	3.310	11.117	PCG	synthesis				
ENSMUSG00000034059	ENSMUST00000151647	43.667	36.856	8.685	29.736	PCG	synthesis				
ENSMUSG00000034064	ENSMUST00000036210	593.304	428.067	148.854	390.075	PCG	synthesis				
ENSMUSG00000034064	ENSMUST00000137762	92.550	71.977	24.316	62.948	PCG	synthesis				
ENSMUSG00000034064	ENSMUST00000148093	84.168	64.756	20.319	56.414	PCG	synthesis				
ENSMUSG00000034064	ENSMUST00000149704	550.241	400.135	132.932	361.103	PCG	synthesis				
ENSMUSG00000034064	ENSMUST00000153187	498.951	343.599	124.555	322.368	PCG	synthesis				
ENSMUSG00000034066	ENSMUST00000120301	9.315	5.000	2.121	5.479	PCG	synthesis				
ENSMUSG00000034066	ENSMUST00000122402	15.456	12.283	4.511	10.750	PCG	synthesis				
ENSMUSG00000034075	ENSMUST00000035840	188.788	106.764	43.592	113.048	PCG	synthesis				
ENSMUSG00000034075	ENSMUST00000125690	47.410	14.805	4.135	22.117	PCG	synthesis				
ENSMUSG00000034075	ENSMUST00000138171	36.008	22.170	8.946	22.375	PCG	synthesis				
ENSMUSG00000034083	ENSMUST00000037783	202.313	116.386	47.734	122.145	PCG	synthesis				
ENSMUSG00000034083	ENSMUST00000136090	104.190	60.127	25.679	63.332	PCG	synthesis				
ENSMUSG00000034083	ENSMUST00000138868	30.820	17.378	7.753	18.650	PCG	synthesis				
ENSMUSG00000034083	ENSMUST00000139240	173.625	89.725	40.313	101.221	PCG	synthesis				
ENSMUSG00000034083	ENSMUST00000147188	132.520	77.429	40.214	83.388	PCG	synthesis				
ENSMUSG00000034083	ENSMUST00000149546	45.570	18.340	10.527	24.813	PCG	synthesis				
ENSMUSG00000034083	ENSMUST00000151378	124.797	56.674	29.716	70.396	PCG	synthesis				
ENSMUSG00000034088	ENSMUST00000042498	471.316	308.932	108.793	296.347	PCG	synthesis				
ENSMUSG00000034088	ENSMUST00000170883	590.504	405.745	137.000	377.750	PCG	synthesis				
ENSMUSG00000034101	ENSMUST00000036811	757.065	513.326	175.292	481.894	PCG	synthesis				
ENSMUSG00000034101	ENSMUST00000066177	530.823	352.216	116.972	333.337	PCG	synthesis				
ENSMUSG00000034101	ENSMUST00000067232	400.865	270.566	92.411	254.614	PCG	synthesis				
ENSMUSG00000034101	ENSMUST00000099941	674.086	463.181	153.220	430.162	PCG	synthesis				
ENSMUSG00000034101	ENSMUST00000111670	722.722	490.062	166.328	459.704	PCG	synthesis				
ENSMUSG00000034101	ENSMUST00000111675	585.764	395.060	133.901	371.575	PCG	synthesis				
ENSMUSG00000034101	ENSMUST00000111676	675.559	454.992	156.607	429.053	PCG	synthesis				
ENSMUSG00000034101	ENSMUST00000111677	565.413	377.864	123.698	355.658	PCG	synthesis				
ENSMUSG00000034101	ENSMUST00000111678	671.954	451.992	156.133	426.693	PCG	synthesis				
ENSMUSG00000034101	ENSMUST00000111684	639.908	439.161	144.850	407.973	PCG	synthesis				
ENSMUSG00000034101	ENSMUST00000111685	571.964	416.991	137.852	375.603	PCG	synthesis				
ENSMUSG00000034101	ENSMUST00000111686	580.868	425.085	139.809	381.921	PCG	synthesis				
ENSMUSG00000034101	ENSMUST00000111687	581.847	392.632	133.547	369.342	PCG	synthesis				
ENSMUSG00000034101	ENSMUST00000111688	400.700	269.642	92.004	254.115	PCG	synthesis				
ENSMUSG00000034101	ENSMUST00000111689	532.260	357.977	115.906	335.381	PCG	synthesis				
ENSMUSG00000034101	ENSMUST00000111690	582.707	393.449	123.114	366.424	PCG	synthesis				
ENSMUSG00000034101	ENSMUST00000111691	646.991	442.432	148.649	412.690	PCG	synthesis				
ENSMUSG00000034101	ENSMUST00000111692	477.895	327.549	103.348	302.930	PCG	synthesis				
ENSMUSG00000034101	ENSMUST00000111693	641.107	432.501	148.416	407.341	PCG	synthesis				
ENSMUSG00000034101	ENSMUST00000111694	593.295	399.814	137.191	376.767	PCG	synthesis				
ENSMUSG00000034101	ENSMUST00000111695	585.480	395.462	134.942	371.961	PCG	synthesis				
ENSMUSG00000034101	ENSMUST00000111696	543.332	387.449	125.044	351.942	PCG	synthesis				
ENSMUSG00000034101	ENSMUST00000111697	702.014	476.464	161.893	446.790	PCG	synthesis				
ENSMUSG00000034101	ENSMUST00000111698	504.213	343.788	108.916	318.972	PCG	synthesis				
ENSMUSG00000034101	ENSMUST00000126092	11.109	17.623	2.666	10.466	PCG	synthesis				
ENSMUSG00000034101	ENSMUST00000131926	606.472	452.413	123.158	394.014	PCG	synthesis				
ENSMUSG00000034101	ENSMUST00000141151	581.911	461.627	160.670	401.403	PCG	synthesis				
ENSMUSG00000034101	ENSMUST00000145312	637.529	435.205	146.477	406.404	PCG	synthesis				
ENSMUSG00000034101	ENSMUST00000149317	17.835	13.485	4.344	11.888	PCG	synthesis				
ENSMUSG00000034101	ENSMUST00000150940	541.465	445.092	154.447	380.335	PCG	synthesis				
ENSMUSG00000034105	ENSMUST00000049156	6.085	6.937	2.586	5.203	PCG	synthesis				
ENSMUSG00000034108	ENSMUST00000037246	65.629	49.253	18.651	44.511	PCG	synthesis				
ENSMUSG00000034109	ENSMUST00000038563	20.854	13.485	5.264	13.201	PCG	synthesis				
ENSMUSG00000034109	ENSMUST00000117242	29.008	19.755	8.685	19.149	PCG	synthesis				
ENSMUSG00000034109	ENSMUST00000125405	24.927	11.315	3.087	13.109	PCG	synthesis				
ENSMUSG00000034109	ENSMUST00000131987	16.050	6.950	5.474	9.492	PCG	synthesis				
ENSMUSG00000034109	ENSMUST00000134219	29.895	26.567	10.649	22.370	PCG	synthesis				
ENSMUSG00000034109	ENSMUST00000134444	28.395	11.648	6.089	15.377	PCG	synthesis				
ENSMUSG00000034109	ENSMUST00000150904	27.315	13.353	3.862	14.843	PCG	synthesis				
ENSMUSG00000034109	ENSMUST00000167078	20.113	12.302	5.034	12.483	PCG	synthesis				
ENSMUSG00000034111	ENSMUST00000037418	85.385	55.989	23.641	55.005	PCG	synthesis				
ENSMUSG00000034118	ENSMUST00000040721	177.670	96.235	41.219	105.041	PCG	synthesis				
ENSMUSG00000034118	ENSMUST00000118993	234.121	122.751	52.604	136.492	PCG	synthesis				
ENSMUSG00000034118	ENSMUST00000128335	135.284	89.172	27.660	84.039	PCG	synthesis				
ENSMUSG00000034118	ENSMUST00000142838	176.746	86.348	53.611	105.568	PCG	synthesis				
ENSMUSG00000034120	ENSMUST00000092404	10224.341	7704.677	2157.439	6695.486	PCG	synthesis				
ENSMUSG00000034120	ENSMUST00000136914	6057.168	3988.861	1342.777	3796.268	PCG	synthesis				
ENSMUSG00000034120	ENSMUST00000138484	6414.155	4480.809	1424.096	4106.353	PCG	synthesis				
ENSMUSG00000034120	ENSMUST00000176834	17006.116	11364.586	3902.136	10757.613	PCG	synthesis				
ENSMUSG00000034120	ENSMUST00000177429	13142.023	8350.189	2637.010	8043.074	PCG	synthesis				
ENSMUSG00000034121	ENSMUST00000038196	41.755	38.951	12.053	30.919	PCG	synthesis				
ENSMUSG00000034121	ENSMUST00000130135	109.946	68.109	33.766	70.607	PCG	synthesis				
ENSMUSG00000034121	ENSMUST00000135369	16.572	21.755	8.530	15.619	PCG	synthesis				
ENSMUSG00000034121	ENSMUST00000149256	27.580	22.240	5.905	18.575	PCG	synthesis				
ENSMUSG00000034121	ENSMUST00000153729	72.876	50.165	25.227	49.423	PCG	synthesis				
ENSMUSG00000034126	ENSMUST00000037788	17.871	9.711	4.123	10.569	PCG	synthesis				
ENSMUSG00000034135	ENSMUST00000120247	58.720	29.259	8.181	32.053	PCG	synthesis				
ENSMUSG00000034135	ENSMUST00000120463	47.089	23.063	6.968	25.707	PCG	synthesis				
ENSMUSG00000034135	ENSMUST00000122865	47.684	21.422	7.288	25.465	PCG	synthesis				
ENSMUSG00000034135	ENSMUST00000126865	36.292	18.705	5.874	20.290	PCG	synthesis				
ENSMUSG00000034135	ENSMUST00000138338	40.711	14.340	NA	27.526	PCG	synthesis				
ENSMUSG00000034135	ENSMUST00000153152	52.671	27.491	8.591	29.584	PCG	synthesis				
ENSMUSG00000034145	ENSMUST00000110187	5.307	4.208	2.102	3.872	PCG	synthesis				
ENSMUSG00000034145	ENSMUST00000131878	5.783	4.277	2.169	4.076	PCG	synthesis				
ENSMUSG00000034145	ENSMUST00000146292	5.005	3.730	1.671	3.469	PCG	synthesis				
ENSMUSG00000034145	ENSMUST00000154801	5.619	3.962	1.787	3.789	PCG	synthesis				
ENSMUSG00000034151	ENSMUST00000039269	11.054	7.315	2.751	7.040	PCG	synthesis				
ENSMUSG00000034151	ENSMUST00000107775	9.288	5.472	2.518	5.759	PCG	synthesis				
ENSMUSG00000034151	ENSMUST00000107776	9.444	6.076	2.191	5.903	PCG	synthesis				
ENSMUSG00000034151	ENSMUST00000107778	9.956	6.434	2.557	6.316	PCG	synthesis				
ENSMUSG00000034151	ENSMUST00000124618	12.994	9.573	2.131	8.232	PCG	synthesis				
ENSMUSG00000034152	ENSMUST00000035934	75.191	43.165	17.135	45.164	PCG	synthesis				
ENSMUSG00000034154	ENSMUST00000049920	272.947	175.312	57.908	168.723	PCG	synthesis				
ENSMUSG00000034154	ENSMUST00000110808	320.869	203.822	65.712	196.801	PCG	synthesis				
ENSMUSG00000034154	ENSMUST00000138707	246.062	137.626	34.042	139.244	PCG	synthesis				
ENSMUSG00000034156	ENSMUST00000039627	NA	2.120	0.983	1.551	PCG	synthesis				
ENSMUSG00000034156	ENSMUST00000100644	NA	2.742	1.218	1.980	PCG	synthesis				
ENSMUSG00000034157	ENSMUST00000038369	162.031	99.531	46.584	102.715	PCG	synthesis				
ENSMUSG00000034158	ENSMUST00000078717	589.552	442.916	147.300	393.256	PCG	synthesis				
ENSMUSG00000034160	ENSMUST00000044475	569.933	372.134	138.705	360.257	PCG	synthesis				
ENSMUSG00000034160	ENSMUST00000119299	345.512	216.590	81.586	214.563	PCG	synthesis				
ENSMUSG00000034160	ENSMUST00000147635	474.098	299.498	108.057	293.884	PCG	synthesis				
ENSMUSG00000034160	ENSMUST00000150161	555.878	393.135	171.413	373.475	PCG	synthesis				
ENSMUSG00000034160	ENSMUST00000153979	317.127	193.275	78.133	196.178	PCG	synthesis				
ENSMUSG00000034160	ENSMUST00000155713	1183.277	780.754	366.581	776.871	PCG	synthesis				
ENSMUSG00000034160	ENSMUST00000155792	1106.576	729.313	341.235	725.708	PCG	synthesis				
ENSMUSG00000034161	ENSMUST00000043089	6.772	4.088	NA	5.430	PCG	synthesis				
ENSMUSG00000034163	ENSMUST00000036044	328.684	230.282	89.704	216.223	PCG	synthesis				
ENSMUSG00000034163	ENSMUST00000127283	262.094	186.287	83.016	177.133	PCG	synthesis				
ENSMUSG00000034163	ENSMUST00000141246	77.534	42.032	22.299	47.289	PCG	synthesis				
ENSMUSG00000034163	ENSMUST00000143751	139.365	92.109	31.810	87.761	PCG	synthesis				
ENSMUSG00000034164	ENSMUST00000062821	17.542	9.554	2.608	9.901	PCG	synthesis				
ENSMUSG00000034164	ENSMUST00000132196	10.615	3.931	NA	7.273	PCG	synthesis				
ENSMUSG00000034164	ENSMUST00000132328	37.463	21.390	6.324	21.726	PCG	synthesis				
ENSMUSG00000034164	ENSMUST00000138551	NA	4.541	1.165	2.853	PCG	synthesis				
ENSMUSG00000034164	ENSMUST00000151906	34.297	19.359	5.537	19.731	PCG	synthesis				
ENSMUSG00000034164	ENSMUST00000153308	7.604	5.245	0.988	4.612	PCG	synthesis				
ENSMUSG00000034164	ENSMUST00000163299	21.669	12.321	3.140	12.377	PCG	synthesis				
ENSMUSG00000034165	ENSMUST00000037333	171.411	107.317	41.294	106.674	PCG	synthesis				
ENSMUSG00000034165	ENSMUST00000171031	128.247	79.492	29.074	78.938	PCG	synthesis				
ENSMUSG00000034168	ENSMUST00000038422	62.435	31.598	11.084	35.039	PCG	synthesis				
ENSMUSG00000034171	ENSMUST00000049095	3.852	3.271	1.337	2.820	PCG	synthesis				
ENSMUSG00000034171	ENSMUST00000154249	2.626	2.189	1.126	1.980	PCG	synthesis				
ENSMUSG00000034173	ENSMUST00000041466	374.108	229.917	81.254	228.426	PCG	synthesis				
ENSMUSG00000034173	ENSMUST00000077320	1011.134	642.958	228.179	627.424	PCG	synthesis				
ENSMUSG00000034175	ENSMUST00000036320	28.468	18.963	5.489	17.640	PCG	synthesis				
ENSMUSG00000034175	ENSMUST00000101610	25.027	16.862	4.905	15.598	PCG	synthesis				
ENSMUSG00000034175	ENSMUST00000109878	26.409	17.963	5.223	16.531	PCG	synthesis				
ENSMUSG00000034175	ENSMUST00000129016	28.751	18.837	4.881	17.490	PCG	synthesis				
ENSMUSG00000034175	ENSMUST00000134267	25.009	17.044	4.436	15.496	PCG	synthesis				
ENSMUSG00000034175	ENSMUST00000137370	29.163	20.900	6.290	18.784	PCG	synthesis				
ENSMUSG00000034175	ENSMUST00000139742	33.089	22.623	5.177	20.296	PCG	synthesis				
ENSMUSG00000034175	ENSMUST00000146879	20.708	15.598	2.419	12.908	PCG	synthesis				
ENSMUSG00000034175	ENSMUST00000148761	26.592	15.610	3.603	15.268	PCG	synthesis				
ENSMUSG00000034175	ENSMUST00000150632	23.828	19.019	4.261	15.703	PCG	synthesis				
ENSMUSG00000034177	ENSMUST00000121782	2.343	2.333	NA	2.338	PCG	synthesis				
ENSMUSG00000034177	ENSMUST00000123658	3.871	NA	1.281	2.576	PCG	synthesis				
ENSMUSG00000034177	ENSMUST00000134684	4.886	1.547	1.254	2.563	PCG	synthesis				
ENSMUSG00000034187	ENSMUST00000040443	625.706	374.820	136.160	378.896	PCG	synthesis				
ENSMUSG00000034187	ENSMUST00000103075	457.617	286.780	108.425	284.274	PCG	synthesis				
ENSMUSG00000034187	ENSMUST00000107009	49.121	23.686	17.232	30.013	PCG	synthesis				
ENSMUSG00000034187	ENSMUST00000127813	190.133	125.550	43.914	119.866	PCG	synthesis				
ENSMUSG00000034187	ENSMUST00000133774	53.239	35.774	15.847	34.953	PCG	synthesis				
ENSMUSG00000034187	ENSMUST00000140394	27.434	17.466	7.315	17.405	PCG	synthesis				
ENSMUSG00000034187	ENSMUST00000145126	62.637	33.800	16.142	37.526	PCG	synthesis				
ENSMUSG00000034187	ENSMUST00000146036	719.410	451.275	157.392	442.692	PCG	synthesis				
ENSMUSG00000034187	ENSMUST00000149642	64.137	35.020	19.810	39.656	PCG	synthesis				
ENSMUSG00000034187	ENSMUST00000150516	150.136	91.625	32.638	91.466	PCG	synthesis				
ENSMUSG00000034189	ENSMUST00000036049	20.122	19.906	5.065	15.031	PCG	synthesis				
ENSMUSG00000034190	ENSMUST00000036381	73.334	46.586	17.600	45.840	PCG	synthesis				
ENSMUSG00000034192	ENSMUST00000040607	770.306	459.495	230.130	486.644	PCG	synthesis				
ENSMUSG00000034192	ENSMUST00000123569	33.601	37.869	13.755	28.408	PCG	synthesis				
ENSMUSG00000034192	ENSMUST00000126253	269.250	181.338	64.562	171.717	PCG	synthesis				
ENSMUSG00000034194	ENSMUST00000118374	81.359	56.209	14.334	50.634	PCG	synthesis				
ENSMUSG00000034194	ENSMUST00000121142	72.894	50.064	14.295	45.751	PCG	synthesis				
ENSMUSG00000034194	ENSMUST00000128747	83.720	48.693	19.171	50.528	PCG	synthesis				
ENSMUSG00000034194	ENSMUST00000138326	141.598	124.066	27.394	97.686	PCG	synthesis				
ENSMUSG00000034201	ENSMUST00000056649	17.386	9.799	3.743	10.310	PCG	synthesis				
ENSMUSG00000034201	ENSMUST00000109895	20.397	11.793	4.201	12.130	PCG	synthesis				
ENSMUSG00000034201	ENSMUST00000122886	5.765	4.321	1.523	3.870	PCG	synthesis				
ENSMUSG00000034201	ENSMUST00000151936	8.693	7.723	NA	8.208	PCG	synthesis				
ENSMUSG00000034201	ENSMUST00000156196	20.909	12.497	4.196	12.534	PCG	synthesis				
ENSMUSG00000034203	ENSMUST00000040835	874.349	578.567	253.095	568.671	PCG	synthesis				
ENSMUSG00000034205	ENSMUST00000022660	15.684	9.466	4.859	10.003	PCG	synthesis				
ENSMUSG00000034206	ENSMUST00000054034	48.069	30.755	11.188	30.004	PCG	synthesis				
ENSMUSG00000034206	ENSMUST00000071452	47.657	33.076	10.218	30.317	PCG	synthesis				
ENSMUSG00000034209	ENSMUST00000037218	18.265	11.812	3.925	11.334	PCG	synthesis				
ENSMUSG00000034209	ENSMUST00000126974	10.203	NA	1.755	5.979	PCG	synthesis				
ENSMUSG00000034210	ENSMUST00000074425	181.788	126.726	55.681	121.398	PCG	synthesis				
ENSMUSG00000034210	ENSMUST00000106522	133.015	88.279	34.507	85.267	PCG	synthesis				
ENSMUSG00000034210	ENSMUST00000106524	216.185	152.450	67.673	145.436	PCG	synthesis				
ENSMUSG00000034210	ENSMUST00000106525	160.915	107.965	45.991	104.957	PCG	synthesis				
ENSMUSG00000034210	ENSMUST00000132306	60.367	36.982	15.910	37.753	PCG	synthesis				
ENSMUSG00000034210	ENSMUST00000136593	59.086	37.812	16.706	37.868	PCG	synthesis				
ENSMUSG00000034210	ENSMUST00000141927	233.206	156.318	85.031	158.185	PCG	synthesis				
ENSMUSG00000034211	ENSMUST00000042191	654.861	467.678	160.629	427.722	PCG	synthesis				
ENSMUSG00000034211	ENSMUST00000118420	432.398	291.982	105.607	276.662	PCG	synthesis				
ENSMUSG00000034211	ENSMUST00000119576	108.344	71.970	24.740	68.352	PCG	synthesis				
ENSMUSG00000034211	ENSMUST00000119604	447.789	306.774	111.536	288.700	PCG	synthesis				
ENSMUSG00000034211	ENSMUST00000119985	552.949	381.606	134.329	356.295	PCG	synthesis				
ENSMUSG00000034211	ENSMUST00000121339	265.681	188.564	58.628	170.958	PCG	synthesis				
ENSMUSG00000034211	ENSMUST00000121813	426.825	310.315	95.803	277.648	PCG	synthesis				
ENSMUSG00000034211	ENSMUST00000136108	419.807	334.020	101.883	285.237	PCG	synthesis				
ENSMUSG00000034211	ENSMUST00000138812	138.349	107.254	24.360	89.988	PCG	synthesis				
ENSMUSG00000034211	ENSMUST00000154358	251.910	188.633	61.460	167.334	PCG	synthesis				
ENSMUSG00000034216	ENSMUST00000037280	22.977	14.969	5.806	14.584	PCG	synthesis				
ENSMUSG00000034216	ENSMUST00000139367	13.534	6.359	1.673	7.189	PCG	synthesis				
ENSMUSG00000034216	ENSMUST00000151500	25.805	16.868	6.077	16.250	PCG	synthesis				
ENSMUSG00000034218	ENSMUST00000118282	181.129	118.022	46.749	115.300	PCG	synthesis				
ENSMUSG00000034218	ENSMUST00000126598	134.753	84.788	29.718	83.086	PCG	synthesis				
ENSMUSG00000034218	ENSMUST00000132249	69.975	33.850	15.634	39.820	PCG	synthesis				
ENSMUSG00000034218	ENSMUST00000132403	283.232	185.916	75.324	181.491	PCG	synthesis				
ENSMUSG00000034218	ENSMUST00000150244	290.214	206.376	71.106	189.232	PCG	synthesis				
ENSMUSG00000034220	ENSMUST00000045970	8.062	7.050	1.782	5.631	PCG	synthesis				
ENSMUSG00000034226	ENSMUST00000037360	7.037	3.849	0.891	3.926	PCG	synthesis				
ENSMUSG00000034243	ENSMUST00000039855	329.526	254.383	96.215	226.708	PCG	synthesis				
ENSMUSG00000034243	ENSMUST00000114812	352.531	274.749	101.890	243.056	PCG	synthesis				
ENSMUSG00000034243	ENSMUST00000134616	256.796	185.614	66.555	169.655	PCG	synthesis				
ENSMUSG00000034243	ENSMUST00000135406	99.615	66.612	28.735	64.987	PCG	synthesis				
ENSMUSG00000034243	ENSMUST00000135800	186.272	157.029	54.444	132.581	PCG	synthesis				
ENSMUSG00000034243	ENSMUST00000140266	22.996	18.912	8.736	16.881	PCG	synthesis				
ENSMUSG00000034243	ENSMUST00000152864	59.818	57.196	21.425	46.147	PCG	synthesis				
ENSMUSG00000034245	ENSMUST00000041736	31.872	22.026	6.922	20.273	PCG	synthesis				
ENSMUSG00000034245	ENSMUST00000127768	18.997	15.724	9.051	14.590	PCG	synthesis				
ENSMUSG00000034245	ENSMUST00000143621	13.378	8.711	4.818	8.969	PCG	synthesis				
ENSMUSG00000034245	ENSMUST00000154389	9.132	5.491	2.332	5.652	PCG	synthesis				
ENSMUSG00000034245	ENSMUST00000155007	5.179	3.610	1.189	3.326	PCG	synthesis				
ENSMUSG00000034247	ENSMUST00000041272	276.589	172.557	61.908	170.352	PCG	synthesis				
ENSMUSG00000034248	ENSMUST00000037064	84.928	64.347	23.663	57.646	PCG	synthesis				
ENSMUSG00000034252	ENSMUST00000037484	600.899	409.550	141.433	383.961	PCG	synthesis				
ENSMUSG00000034252	ENSMUST00000164859	853.952	578.259	210.557	547.589	PCG	synthesis				
ENSMUSG00000034252	ENSMUST00000165607	896.695	626.625	220.343	581.221	PCG	synthesis				
ENSMUSG00000034252	ENSMUST00000175673	269.369	182.099	74.934	175.467	PCG	synthesis				
ENSMUSG00000034252	ENSMUST00000175722	1078.135	800.805	238.788	705.910	PCG	synthesis				
ENSMUSG00000034252	ENSMUST00000175758	1404.779	979.193	348.479	910.817	PCG	synthesis				
ENSMUSG00000034252	ENSMUST00000175910	496.306	258.302	126.400	293.669	PCG	synthesis				
ENSMUSG00000034252	ENSMUST00000175999	760.579	523.817	189.986	491.461	PCG	synthesis				
ENSMUSG00000034252	ENSMUST00000176360	581.362	392.487	144.792	372.880	PCG	synthesis				
ENSMUSG00000034252	ENSMUST00000176527	316.093	194.652	71.157	193.967	PCG	synthesis				
ENSMUSG00000034252	ENSMUST00000176563	1608.327	1189.902	379.394	1059.208	PCG	synthesis				
ENSMUSG00000034252	ENSMUST00000176607	486.900	322.806	117.546	309.084	PCG	synthesis				
ENSMUSG00000034252	ENSMUST00000176640	629.330	475.973	160.530	421.944	PCG	synthesis				
ENSMUSG00000034252	ENSMUST00000176648	414.124	214.709	102.849	243.894	PCG	synthesis				
ENSMUSG00000034254	ENSMUST00000037489	79.510	51.089	16.181	48.927	PCG	synthesis				
ENSMUSG00000034254	ENSMUST00000114140	96.604	62.769	21.530	60.301	PCG	synthesis				
ENSMUSG00000034254	ENSMUST00000173146	67.221	56.599	15.564	46.461	PCG	synthesis				
ENSMUSG00000034254	ENSMUST00000173242	105.901	113.223	29.742	82.955	PCG	synthesis				
ENSMUSG00000034254	ENSMUST00000173973	129.986	81.933	27.353	79.757	PCG	synthesis				
ENSMUSG00000034254	ENSMUST00000174041	111.154	97.273	25.299	77.909	PCG	synthesis				
ENSMUSG00000034254	ENSMUST00000174228	85.779	50.699	16.038	50.839	PCG	synthesis				
ENSMUSG00000034254	ENSMUST00000174595	90.327	58.536	19.147	56.003	PCG	synthesis				
ENSMUSG00000034255	ENSMUST00000041385	21.962	13.246	5.259	13.489	PCG	synthesis				
ENSMUSG00000034255	ENSMUST00000107024	16.599	9.856	4.019	10.158	PCG	synthesis				
ENSMUSG00000034255	ENSMUST00000116102	15.016	9.145	3.915	9.359	PCG	synthesis				
ENSMUSG00000034255	ENSMUST00000124490	6.003	2.981	NA	4.492	PCG	synthesis				
ENSMUSG00000034255	ENSMUST00000136491	7.257	3.094	NA	5.175	PCG	synthesis				
ENSMUSG00000034255	ENSMUST00000139830	9.160	4.403	1.358	4.974	PCG	synthesis				
ENSMUSG00000034258	ENSMUST00000040461	19.290	9.579	5.508	11.459	PCG	synthesis				
ENSMUSG00000034259	ENSMUST00000059045	121.045	74.838	21.624	72.503	PCG	synthesis				
ENSMUSG00000034259	ENSMUST00000167515	NA	9.157	2.288	5.723	PCG	synthesis				
ENSMUSG00000034263	ENSMUST00000037504	178.448	96.807	38.865	104.707	PCG	synthesis				
ENSMUSG00000034263	ENSMUST00000170517	209.826	121.280	48.940	126.682	PCG	synthesis				
ENSMUSG00000034265	ENSMUST00000089185	NA	3.063	1.293	2.178	PCG	synthesis				
ENSMUSG00000034269	ENSMUST00000042889	905.608	568.900	232.583	569.030	PCG	synthesis				
ENSMUSG00000034269	ENSMUST00000113155	926.746	599.240	226.251	584.079	PCG	synthesis				
ENSMUSG00000034269	ENSMUST00000113157	937.443	635.405	250.962	607.937	PCG	synthesis				
ENSMUSG00000034269	ENSMUST00000124467	296.611	173.664	78.663	182.979	PCG	synthesis				
ENSMUSG00000034269	ENSMUST00000125003	488.766	292.994	126.802	302.854	PCG	synthesis				
ENSMUSG00000034269	ENSMUST00000136128	70.076	33.781	13.428	39.095	PCG	synthesis				
ENSMUSG00000034269	ENSMUST00000138327	865.244	490.030	243.326	532.867	PCG	synthesis				
ENSMUSG00000034269	ENSMUST00000141072	90.519	63.442	24.488	59.483	PCG	synthesis				
ENSMUSG00000034269	ENSMUST00000143998	119.783	74.555	31.268	75.202	PCG	synthesis				
ENSMUSG00000034269	ENSMUST00000149584	797.895	502.037	202.823	500.919	PCG	synthesis				
ENSMUSG00000034269	ENSMUST00000150107	480.778	302.888	111.986	298.551	PCG	synthesis				
ENSMUSG00000034269	ENSMUST00000153513	1621.696	1024.697	436.087	1027.493	PCG	synthesis				
ENSMUSG00000034269	ENSMUST00000156048	172.225	111.418	42.800	108.814	PCG	synthesis				
ENSMUSG00000034271	ENSMUST00000050687	6.305	5.000	1.525	4.277	PCG	synthesis				
ENSMUSG00000034271	ENSMUST00000171754	7.019	5.629	1.627	4.758	PCG	synthesis				
ENSMUSG00000034271	ENSMUST00000177587	6.534	5.837	1.521	4.630	PCG	synthesis				
ENSMUSG00000034274	ENSMUST00000038237	223.844	146.060	61.514	143.806	PCG	synthesis				
ENSMUSG00000034274	ENSMUST00000101615	169.480	112.632	43.630	108.581	PCG	synthesis				
ENSMUSG00000034274	ENSMUST00000142543	105.004	66.568	26.408	65.993	PCG	synthesis				
ENSMUSG00000034274	ENSMUST00000144371	64.824	37.693	17.568	40.028	PCG	synthesis				
ENSMUSG00000034274	ENSMUST00000148117	56.926	29.680	18.815	35.141	PCG	synthesis				
ENSMUSG00000034274	ENSMUST00000155872	131.862	79.102	33.527	81.497	PCG	synthesis				
ENSMUSG00000034275	ENSMUST00000115247	36.685	25.177	12.426	24.763	PCG	synthesis				
ENSMUSG00000034275	ENSMUST00000133213	22.913	16.875	7.634	15.807	PCG	synthesis				
ENSMUSG00000034278	ENSMUST00000038439	49.945	30.359	17.564	32.622	PCG	synthesis				
ENSMUSG00000034278	ENSMUST00000125731	8.309	5.994	4.457	6.253	PCG	synthesis				
ENSMUSG00000034278	ENSMUST00000141009	32.046	16.491	10.225	19.587	PCG	synthesis				
ENSMUSG00000034282	ENSMUST00000037007	3.596	2.428	0.906	2.310	PCG	synthesis				
ENSMUSG00000034285	ENSMUST00000038570	328.538	262.440	88.733	226.570	PCG	synthesis				
ENSMUSG00000034285	ENSMUST00000135405	107.081	79.568	30.534	72.394	PCG	synthesis				
ENSMUSG00000034285	ENSMUST00000136552	226.306	193.615	57.078	158.999	PCG	synthesis				
ENSMUSG00000034285	ENSMUST00000139737	103.449	76.234	29.389	69.691	PCG	synthesis				
ENSMUSG00000034285	ENSMUST00000141269	146.805	115.751	39.735	100.763	PCG	synthesis				
ENSMUSG00000034285	ENSMUST00000149603	107.457	85.499	29.185	74.047	PCG	synthesis				
ENSMUSG00000034290	ENSMUST00000040992	119.316	89.361	36.505	81.727	PCG	synthesis				
ENSMUSG00000034292	ENSMUST00000047242	74.221	42.253	21.266	45.913	PCG	synthesis				
ENSMUSG00000034295	ENSMUST00000037097	15.346	11.378	4.324	10.349	PCG	synthesis				
ENSMUSG00000034297	ENSMUST00000043624	638.682	470.483	146.460	418.542	PCG	synthesis				
ENSMUSG00000034297	ENSMUST00000136622	691.802	523.471	130.615	448.630	PCG	synthesis				
ENSMUSG00000034297	ENSMUST00000140514	748.125	522.974	163.038	478.046	PCG	synthesis				
ENSMUSG00000034297	ENSMUST00000144983	539.168	481.018	109.057	376.414	PCG	synthesis				
ENSMUSG00000034300	ENSMUST00000049281	45.479	31.466	10.755	29.233	PCG	synthesis				
ENSMUSG00000034300	ENSMUST00000097622	49.862	35.416	11.586	32.288	PCG	synthesis				
ENSMUSG00000034303	ENSMUST00000037275	126.206	84.298	32.844	81.116	PCG	synthesis				
ENSMUSG00000034308	ENSMUST00000037955	6.039	3.855	1.407	3.767	PCG	synthesis				
ENSMUSG00000034308	ENSMUST00000173522	6.021	3.862	1.269	3.717	PCG	synthesis				
ENSMUSG00000034308	ENSMUST00000174450	5.573	3.057	NA	4.315	PCG	synthesis				
ENSMUSG00000034311	ENSMUST00000048962	318.188	222.773	82.912	207.958	PCG	synthesis				
ENSMUSG00000034311	ENSMUST00000145319	320.027	203.646	82.593	202.089	PCG	synthesis				
ENSMUSG00000034311	ENSMUST00000156386	56.743	33.762	13.046	34.517	PCG	synthesis				
ENSMUSG00000034312	ENSMUST00000101151	56.771	35.957	12.937	35.221	PCG	synthesis				
ENSMUSG00000034312	ENSMUST00000101153	24.789	15.346	5.913	15.349	PCG	synthesis				
ENSMUSG00000034312	ENSMUST00000133492	NA	6.000	1.307	3.654	PCG	synthesis				
ENSMUSG00000034312	ENSMUST00000141434	14.778	14.120	1.753	10.217	PCG	synthesis				
ENSMUSG00000034312	ENSMUST00000154198	21.440	15.805	4.600	13.949	PCG	synthesis				
ENSMUSG00000034312	ENSMUST00000156834	NA	5.862	1.702	3.782	PCG	synthesis				
ENSMUSG00000034317	ENSMUST00000107802	437.403	143.167	85.118	221.896	PCG	synthesis				
ENSMUSG00000034317	ENSMUST00000136512	271.840	106.399	52.214	143.484	PCG	synthesis				
ENSMUSG00000034317	ENSMUST00000142560	123.855	52.064	23.302	66.407	PCG	synthesis				
ENSMUSG00000034317	ENSMUST00000153259	6.158	4.126	NA	5.142	PCG	synthesis				
ENSMUSG00000034320	ENSMUST00000037603	78.293	33.026	18.711	43.344	PCG	synthesis				
ENSMUSG00000034320	ENSMUST00000146409	95.314	51.416	21.479	56.070	PCG	synthesis				
ENSMUSG00000034320	ENSMUST00000148829	48.160	19.510	11.159	26.276	PCG	synthesis				
ENSMUSG00000034321	ENSMUST00000075280	336.325	215.684	75.029	209.013	PCG	synthesis				
ENSMUSG00000034321	ENSMUST00000112123	406.135	262.415	85.539	251.363	PCG	synthesis				
ENSMUSG00000034324	ENSMUST00000128068	5.554	4.333	2.119	4.002	PCG	synthesis				
ENSMUSG00000034327	ENSMUST00000078053	97.071	72.744	25.157	64.990	PCG	synthesis				
ENSMUSG00000034327	ENSMUST00000125212	31.277	17.120	9.670	19.356	PCG	synthesis				
ENSMUSG00000034327	ENSMUST00000145542	24.560	12.101	5.881	14.181	PCG	synthesis				
ENSMUSG00000034327	ENSMUST00000150768	36.401	22.070	11.721	23.397	PCG	synthesis				
ENSMUSG00000034327	ENSMUST00000152243	18.018	9.818	5.162	10.999	PCG	synthesis				
ENSMUSG00000034327	ENSMUST00000156700	105.782	81.631	27.566	71.660	PCG	synthesis				
ENSMUSG00000034329	ENSMUST00000044423	111.510	61.184	26.186	66.293	PCG	synthesis				
ENSMUSG00000034329	ENSMUST00000123366	202.880	119.908	62.676	128.488	PCG	synthesis				
ENSMUSG00000034329	ENSMUST00000149748	241.880	148.614	69.056	153.183	PCG	synthesis				
ENSMUSG00000034330	ENSMUST00000081232	31.469	20.579	8.765	20.271	PCG	synthesis				
ENSMUSG00000034333	ENSMUST00000041297	374.172	228.005	67.160	223.112	PCG	synthesis				
ENSMUSG00000034333	ENSMUST00000160975	108.390	69.222	26.040	67.884	PCG	synthesis				
ENSMUSG00000034336	ENSMUST00000037636	380.825	195.470	58.218	211.504	PCG	synthesis				
ENSMUSG00000034341	ENSMUST00000074628	137.023	86.216	26.876	83.371	PCG	synthesis				
ENSMUSG00000034341	ENSMUST00000106444	87.783	50.479	14.239	50.834	PCG	synthesis				
ENSMUSG00000034341	ENSMUST00000129532	53.678	47.240	16.474	39.131	PCG	synthesis				
ENSMUSG00000034341	ENSMUST00000145278	122.693	72.304	18.353	71.116	PCG	synthesis				
ENSMUSG00000034341	ENSMUST00000146339	23.526	23.831	4.024	17.127	PCG	synthesis				
ENSMUSG00000034342	ENSMUST00000037644	244.882	168.488	66.695	160.022	PCG	synthesis				
ENSMUSG00000034343	ENSMUST00000059743	161.244	92.486	37.573	97.101	PCG	synthesis				
ENSMUSG00000034343	ENSMUST00000171112	134.323	70.907	34.522	79.917	PCG	synthesis				
ENSMUSG00000034343	ENSMUST00000171165	67.733	34.800	18.065	40.199	PCG	synthesis				
ENSMUSG00000034343	ENSMUST00000178627	161.427	84.121	40.594	95.381	PCG	synthesis				
ENSMUSG00000034345	ENSMUST00000039487	121.530	81.467	35.333	79.444	PCG	synthesis				
ENSMUSG00000034345	ENSMUST00000100955	284.651	182.621	78.259	181.843	PCG	synthesis				
ENSMUSG00000034345	ENSMUST00000146035	137.279	76.467	36.953	83.566	PCG	synthesis				
ENSMUSG00000034349	ENSMUST00000042901	1823.643	1444.380	512.479	1260.167	PCG	synthesis				
ENSMUSG00000034349	ENSMUST00000107803	1412.694	1085.453	411.071	969.739	PCG	synthesis				
ENSMUSG00000034349	ENSMUST00000124983	1746.292	1134.737	566.564	1149.198	PCG	synthesis				
ENSMUSG00000034349	ENSMUST00000128118	1139.839	903.266	288.506	777.204	PCG	synthesis				
ENSMUSG00000034349	ENSMUST00000128134	1468.065	1010.791	480.744	986.533	PCG	synthesis				
ENSMUSG00000034349	ENSMUST00000136502	1121.052	774.062	341.225	745.447	PCG	synthesis				
ENSMUSG00000034349	ENSMUST00000148385	1713.596	1321.025	497.961	1177.527	PCG	synthesis				
ENSMUSG00000034349	ENSMUST00000149174	1666.882	1325.635	477.618	1156.712	PCG	synthesis				
ENSMUSG00000034349	ENSMUST00000156354	675.349	421.066	178.391	424.935	PCG	synthesis				
ENSMUSG00000034354	ENSMUST00000040448	119.691	80.511	25.343	75.182	PCG	synthesis				
ENSMUSG00000034354	ENSMUST00000109943	131.825	91.826	27.118	83.590	PCG	synthesis				
ENSMUSG00000034354	ENSMUST00000123506	140.216	95.103	29.679	88.333	PCG	synthesis				
ENSMUSG00000034354	ENSMUST00000128256	111.959	77.801	26.171	71.977	PCG	synthesis				
ENSMUSG00000034354	ENSMUST00000130716	100.804	70.637	23.953	65.131	PCG	synthesis				
ENSMUSG00000034354	ENSMUST00000144242	110.275	66.058	20.605	65.646	PCG	synthesis				
ENSMUSG00000034354	ENSMUST00000155566	103.915	69.631	23.406	65.651	PCG	synthesis				
ENSMUSG00000034361	ENSMUST00000048653	4.832	1.818	1.673	2.774	PCG	synthesis				
ENSMUSG00000034361	ENSMUST00000109537	2.626	NA	1.053	1.840	PCG	synthesis				
ENSMUSG00000034361	ENSMUST00000156377	5.500	1.824	1.140	2.821	PCG	synthesis				
ENSMUSG00000034377	ENSMUST00000039655	49.935	28.020	8.917	28.957	PCG	synthesis				
ENSMUSG00000034377	ENSMUST00000126982	50.951	36.479	10.946	32.792	PCG	synthesis				
ENSMUSG00000034377	ENSMUST00000137063	33.089	15.623	8.697	19.136	PCG	synthesis				
ENSMUSG00000034377	ENSMUST00000141059	37.362	18.944	6.770	21.025	PCG	synthesis				
ENSMUSG00000034377	ENSMUST00000142030	25.549	9.302	NA	17.425	PCG	synthesis				
ENSMUSG00000034377	ENSMUST00000144124	69.957	47.077	13.791	43.608	PCG	synthesis				
ENSMUSG00000034377	ENSMUST00000145340	15.346	15.579	5.743	12.223	PCG	synthesis				
ENSMUSG00000034377	ENSMUST00000146758	30.362	18.843	6.336	18.514	PCG	synthesis				
ENSMUSG00000034377	ENSMUST00000149756	46.211	25.825	8.264	26.766	PCG	synthesis				
ENSMUSG00000034377	ENSMUST00000149838	49.277	28.875	11.891	30.014	PCG	synthesis				
ENSMUSG00000034377	ENSMUST00000151732	1383.064	964.727	317.694	888.495	PCG	synthesis				
ENSMUSG00000034377	ENSMUST00000152672	43.448	23.824	11.084	26.119	PCG	synthesis				
ENSMUSG00000034379	ENSMUST00000042203	26.363	21.365	5.053	17.594	PCG	synthesis				
ENSMUSG00000034382	ENSMUST00000037701	6.552	3.472	0.978	3.667	PCG	synthesis				
ENSMUSG00000034382	ENSMUST00000150819	15.748	12.466	3.874	10.696	PCG	synthesis				
ENSMUSG00000034390	ENSMUST00000095172	212.177	132.645	53.664	132.829	PCG	synthesis				
ENSMUSG00000034390	ENSMUST00000166750	208.920	129.607	52.395	130.307	PCG	synthesis				
ENSMUSG00000034401	ENSMUST00000038868	41.727	28.485	9.067	26.427	PCG	synthesis				
ENSMUSG00000034401	ENSMUST00000070513	5.829	5.063	3.077	4.656	PCG	synthesis				
ENSMUSG00000034401	ENSMUST00000084354	42.359	30.001	9.220	27.193	PCG	synthesis				
ENSMUSG00000034401	ENSMUST00000122820	34.480	27.403	10.215	24.033	PCG	synthesis				
ENSMUSG00000034401	ENSMUST00000123718	18.320	10.598	5.956	11.625	PCG	synthesis				
ENSMUSG00000034401	ENSMUST00000125999	8.217	5.616	2.172	5.335	PCG	synthesis				
ENSMUSG00000034401	ENSMUST00000132802	NA	5.195	1.685	3.440	PCG	synthesis				
ENSMUSG00000034401	ENSMUST00000134000	21.001	13.717	6.293	13.670	PCG	synthesis				
ENSMUSG00000034401	ENSMUST00000137072	39.860	19.516	12.598	23.991	PCG	synthesis				
ENSMUSG00000034401	ENSMUST00000140366	15.273	7.082	5.656	9.337	PCG	synthesis				
ENSMUSG00000034401	ENSMUST00000143879	37.417	26.711	8.530	24.219	PCG	synthesis				
ENSMUSG00000034401	ENSMUST00000149834	33.510	16.202	7.215	18.976	PCG	synthesis				
ENSMUSG00000034401	ENSMUST00000153746	18.603	8.214	4.542	10.453	PCG	synthesis				
ENSMUSG00000034401	ENSMUST00000156179	26.812	16.126	6.336	16.425	PCG	synthesis				
ENSMUSG00000034403	ENSMUST00000036354	120.698	65.102	25.084	70.295	PCG	synthesis				
ENSMUSG00000034403	ENSMUST00000113790	94.023	49.945	19.600	54.523	PCG	synthesis				
ENSMUSG00000034403	ENSMUST00000113792	104.583	59.429	23.232	62.415	PCG	synthesis				
ENSMUSG00000034403	ENSMUST00000113797	122.372	62.284	24.491	69.716	PCG	synthesis				
ENSMUSG00000034403	ENSMUST00000167246	122.912	68.020	28.575	73.169	PCG	synthesis				
ENSMUSG00000034412	ENSMUST00000041042	34.096	23.196	6.230	21.174	PCG	synthesis				
ENSMUSG00000034412	ENSMUST00000135089	13.095	5.610	NA	9.352	PCG	synthesis				
ENSMUSG00000034412	ENSMUST00000147485	21.230	15.447	4.273	13.650	PCG	synthesis				
ENSMUSG00000034412	ENSMUST00000149465	19.949	11.485	3.407	11.613	PCG	synthesis				
ENSMUSG00000034412	ENSMUST00000151672	5.683	10.780	NA	8.231	PCG	synthesis				
ENSMUSG00000034412	ENSMUST00000180088	38.707	26.579	7.552	24.279	PCG	synthesis				
ENSMUSG00000034422	ENSMUST00000042665	37.637	25.931	9.084	24.218	PCG	synthesis				
ENSMUSG00000034422	ENSMUST00000135669	5.472	8.120	0.833	4.808	PCG	synthesis				
ENSMUSG00000034422	ENSMUST00000142946	31.918	20.038	8.160	20.038	PCG	synthesis				
ENSMUSG00000034424	ENSMUST00000040484	1149.145	784.371	295.312	742.942	PCG	synthesis				
ENSMUSG00000034424	ENSMUST00000162548	455.760	348.719	120.204	308.228	PCG	synthesis				
ENSMUSG00000034429	ENSMUST00000109966	20.790	5.843	3.465	10.033	PCG	synthesis				
ENSMUSG00000034429	ENSMUST00000109967	28.385	7.900	5.363	13.883	PCG	synthesis				
ENSMUSG00000034429	ENSMUST00000131496	20.159	7.334	4.283	10.592	PCG	synthesis				
ENSMUSG00000034429	ENSMUST00000145100	7.723	NA	1.622	4.673	PCG	synthesis				
ENSMUSG00000034429	ENSMUST00000147641	29.484	8.076	5.700	14.420	PCG	synthesis				
ENSMUSG00000034429	ENSMUST00000156444	3.377	3.629	1.760	2.922	PCG	synthesis				
ENSMUSG00000034430	ENSMUST00000045740	46.623	24.554	11.615	27.597	PCG	synthesis				
ENSMUSG00000034430	ENSMUST00000075117	63.616	34.133	11.985	36.578	PCG	synthesis				
ENSMUSG00000034430	ENSMUST00000113539	34.306	17.441	9.356	20.367	PCG	synthesis				
ENSMUSG00000034430	ENSMUST00000137483	29.548	18.661	9.789	19.332	PCG	synthesis				
ENSMUSG00000034432	ENSMUST00000036153	195.248	147.645	50.974	131.289	PCG	synthesis				
ENSMUSG00000034435	ENSMUST00000042975	40.043	24.994	8.656	24.565	PCG	synthesis				
ENSMUSG00000034442	ENSMUST00000116420	522.294	328.297	120.018	323.536	PCG	synthesis				
ENSMUSG00000034445	ENSMUST00000168445	10.340	9.975	2.632	7.649	PCG	synthesis				
ENSMUSG00000034449	ENSMUST00000047560	17.762	11.352	4.097	11.070	PCG	synthesis				
ENSMUSG00000034449	ENSMUST00000151496	7.659	7.164	NA	7.411	PCG	synthesis				
ENSMUSG00000034450	ENSMUST00000059970	13.131	9.384	2.629	8.382	PCG	synthesis				
ENSMUSG00000034453	ENSMUST00000077175	317.529	204.288	82.145	201.321	PCG	synthesis				
ENSMUSG00000034457	ENSMUST00000037353	63.231	30.994	11.586	35.270	PCG	synthesis				
ENSMUSG00000034457	ENSMUST00000113832	31.918	18.919	8.370	19.735	PCG	synthesis				
ENSMUSG00000034457	ENSMUST00000126283	43.868	24.806	11.876	26.850	PCG	synthesis				
ENSMUSG00000034457	ENSMUST00000126609	22.328	17.007	8.944	16.093	PCG	synthesis				
ENSMUSG00000034460	ENSMUST00000043208	228.749	139.632	45.722	138.035	PCG	synthesis				
ENSMUSG00000034460	ENSMUST00000175693	128.668	80.417	32.268	80.451	PCG	synthesis				
ENSMUSG00000034462	ENSMUST00000086831	57.357	31.888	10.249	33.164	PCG	synthesis				
ENSMUSG00000034462	ENSMUST00000130931	23.206	13.057	4.847	13.703	PCG	synthesis				
ENSMUSG00000034462	ENSMUST00000133540	41.077	19.856	7.554	22.829	PCG	synthesis				
ENSMUSG00000034471	ENSMUST00000041684	8.693	5.893	1.908	5.498	PCG	synthesis				
ENSMUSG00000034471	ENSMUST00000132780	13.909	6.535	2.922	7.789	PCG	synthesis				
ENSMUSG00000034471	ENSMUST00000156812	15.154	5.484	3.065	7.901	PCG	synthesis				
ENSMUSG00000034473	ENSMUST00000043521	42.029	22.850	9.721	24.867	PCG	synthesis				
ENSMUSG00000034473	ENSMUST00000138355	52.022	28.259	20.208	33.496	PCG	synthesis				
ENSMUSG00000034473	ENSMUST00000141087	34.141	23.705	14.232	24.026	PCG	synthesis				
ENSMUSG00000034473	ENSMUST00000154064	42.102	16.076	NA	29.089	PCG	synthesis				
ENSMUSG00000034473	ENSMUST00000154216	17.597	7.893	5.489	10.326	PCG	synthesis				
ENSMUSG00000034480	ENSMUST00000037854	117.724	73.725	28.081	73.177	PCG	synthesis				
ENSMUSG00000034480	ENSMUST00000113320	127.881	91.342	35.926	85.050	PCG	synthesis				
ENSMUSG00000034480	ENSMUST00000127577	72.162	44.523	19.186	45.290	PCG	synthesis				
ENSMUSG00000034480	ENSMUST00000133457	4.136	2.201	2.271	2.870	PCG	synthesis				
ENSMUSG00000034480	ENSMUST00000143668	97.226	58.970	24.423	60.206	PCG	synthesis				
ENSMUSG00000034480	ENSMUST00000155333	37.381	18.183	6.365	20.643	PCG	synthesis				
ENSMUSG00000034480	ENSMUST00000167619	115.665	82.021	31.411	76.365	PCG	synthesis				
ENSMUSG00000034482	ENSMUST00000037849	48.682	24.277	7.264	26.741	PCG	synthesis				
ENSMUSG00000034484	ENSMUST00000037850	798.353	512.314	205.678	505.448	PCG	synthesis				
ENSMUSG00000034485	ENSMUST00000050183	127.597	83.776	33.754	81.709	PCG	synthesis				
ENSMUSG00000034486	ENSMUST00000036954	23.764	17.699	5.232	15.565	PCG	synthesis				
ENSMUSG00000034487	ENSMUST00000037853	42.047	23.321	11.126	25.498	PCG	synthesis				
ENSMUSG00000034501	ENSMUST00000044352	61.767	36.806	14.847	37.807	PCG	synthesis				
ENSMUSG00000034509	ENSMUST00000171172	32.101	24.604	8.898	21.868	PCG	synthesis				
ENSMUSG00000034518	ENSMUST00000041759	548.584	327.976	106.628	327.730	PCG	synthesis				
ENSMUSG00000034518	ENSMUST00000109940	547.825	332.932	109.081	329.946	PCG	synthesis				
ENSMUSG00000034518	ENSMUST00000129391	592.151	355.870	105.950	351.324	PCG	synthesis				
ENSMUSG00000034518	ENSMUST00000133585	208.499	135.814	39.488	127.934	PCG	synthesis				
ENSMUSG00000034518	ENSMUST00000134126	44.070	40.850	12.142	32.354	PCG	synthesis				
ENSMUSG00000034518	ENSMUST00000145919	586.789	349.926	114.429	350.381	PCG	synthesis				
ENSMUSG00000034518	ENSMUST00000151062	229.262	140.796	40.732	136.930	PCG	synthesis				
ENSMUSG00000034520	ENSMUST00000068933	499.033	284.686	125.940	303.220	PCG	synthesis				
ENSMUSG00000034520	ENSMUST00000092567	574.627	323.970	145.595	348.064	PCG	synthesis				
ENSMUSG00000034520	ENSMUST00000107075	471.810	262.899	117.645	284.118	PCG	synthesis				
ENSMUSG00000034520	ENSMUST00000131164	NA	15.787	3.775	9.781	PCG	synthesis				
ENSMUSG00000034520	ENSMUST00000155089	115.381	73.216	27.684	72.094	PCG	synthesis				
ENSMUSG00000034522	ENSMUST00000066994	47.611	28.542	14.302	30.152	PCG	synthesis				
ENSMUSG00000034532	ENSMUST00000169656	19.729	17.026	5.963	14.239	PCG	synthesis				
ENSMUSG00000034538	ENSMUST00000051435	222.161	103.317	41.580	122.352	PCG	synthesis				
ENSMUSG00000034544	ENSMUST00000046542	63.561	39.567	16.946	40.025	PCG	synthesis				
ENSMUSG00000034544	ENSMUST00000065047	29.804	16.661	8.511	18.325	PCG	synthesis				
ENSMUSG00000034544	ENSMUST00000065074	76.692	47.699	19.186	47.859	PCG	synthesis				
ENSMUSG00000034544	ENSMUST00000160504	57.842	18.346	13.610	29.933	PCG	synthesis				
ENSMUSG00000034544	ENSMUST00000161726	78.046	48.781	18.510	48.446	PCG	synthesis				
ENSMUSG00000034544	ENSMUST00000162036	127.012	73.511	30.900	77.141	PCG	synthesis				
ENSMUSG00000034544	ENSMUST00000162362	60.038	25.780	17.566	34.461	PCG	synthesis				
ENSMUSG00000034544	ENSMUST00000162620	27.553	14.032	10.481	17.355	PCG	synthesis				
ENSMUSG00000034544	ENSMUST00000162693	126.765	67.134	33.703	75.867	PCG	synthesis				
ENSMUSG00000034551	ENSMUST00000038472	51.839	30.466	10.387	30.897	PCG	synthesis				
ENSMUSG00000034551	ENSMUST00000113422	84.873	51.077	17.752	51.234	PCG	synthesis				
ENSMUSG00000034557	ENSMUST00000042185	16.096	13.076	5.658	11.610	PCG	synthesis				
ENSMUSG00000034557	ENSMUST00000106657	59.315	36.579	14.920	36.938	PCG	synthesis				
ENSMUSG00000034557	ENSMUST00000106658	52.882	30.133	12.385	31.800	PCG	synthesis				
ENSMUSG00000034560	ENSMUST00000038388	348.312	241.823	93.016	227.717	PCG	synthesis				
ENSMUSG00000034563	ENSMUST00000037977	170.935	111.330	44.161	108.808	PCG	synthesis				
ENSMUSG00000034563	ENSMUST00000085350	358.268	251.930	90.079	233.426	PCG	synthesis				
ENSMUSG00000034563	ENSMUST00000124008	315.306	197.917	73.075	195.432	PCG	synthesis				
ENSMUSG00000034563	ENSMUST00000131924	162.407	52.762	34.645	83.271	PCG	synthesis				
ENSMUSG00000034563	ENSMUST00000138466	252.385	198.156	63.886	171.476	PCG	synthesis				
ENSMUSG00000034563	ENSMUST00000140675	369.093	252.622	85.953	235.890	PCG	synthesis				
ENSMUSG00000034563	ENSMUST00000149551	38.131	15.692	9.617	21.147	PCG	synthesis				
ENSMUSG00000034563	ENSMUST00000150826	328.611	214.829	76.283	206.574	PCG	synthesis				
ENSMUSG00000034563	ENSMUST00000156879	34.452	10.176	7.731	17.453	PCG	synthesis				
ENSMUSG00000034566	ENSMUST00000043931	2066.557	1326.666	768.177	1387.133	PCG	synthesis				
ENSMUSG00000034566	ENSMUST00000073791	2121.809	1391.152	776.516	1429.826	PCG	synthesis				
ENSMUSG00000034566	ENSMUST00000106537	1636.191	1063.358	562.678	1087.409	PCG	synthesis				
ENSMUSG00000034566	ENSMUST00000137563	2237.968	1439.159	855.961	1511.029	PCG	synthesis				
ENSMUSG00000034566	ENSMUST00000137754	1675.392	1244.658	607.575	1175.875	PCG	synthesis				
ENSMUSG00000034566	ENSMUST00000138779	427.566	309.869	119.366	285.601	PCG	synthesis				
ENSMUSG00000034566	ENSMUST00000141474	2774.144	1704.059	1098.654	1858.952	PCG	synthesis				
ENSMUSG00000034566	ENSMUST00000180072	2161.532	1440.386	681.206	1427.708	PCG	synthesis				
ENSMUSG00000034573	ENSMUST00000048957	30.124	18.831	7.617	18.857	PCG	synthesis				
ENSMUSG00000034574	ENSMUST00000085299	83.839	61.058	21.687	55.528	PCG	synthesis				
ENSMUSG00000034586	ENSMUST00000044152	13.607	11.566	3.545	9.573	PCG	synthesis				
ENSMUSG00000034586	ENSMUST00000106542	14.348	11.491	3.656	9.832	PCG	synthesis				
ENSMUSG00000034586	ENSMUST00000123428	16.846	10.969	3.905	10.574	PCG	synthesis				
ENSMUSG00000034586	ENSMUST00000130073	19.903	11.856	3.477	11.745	PCG	synthesis				
ENSMUSG00000034586	ENSMUST00000145316	15.053	9.346	2.593	8.997	PCG	synthesis				
ENSMUSG00000034586	ENSMUST00000152977	10.752	10.623	2.414	7.930	PCG	synthesis				
ENSMUSG00000034586	ENSMUST00000153447	8.574	11.057	NA	9.816	PCG	synthesis				
ENSMUSG00000034593	ENSMUST00000123128	181.834	111.342	46.846	113.341	PCG	synthesis				
ENSMUSG00000034593	ENSMUST00000123531	204.381	124.443	55.756	128.193	PCG	synthesis				
ENSMUSG00000034593	ENSMUST00000129281	131.276	108.795	54.129	98.067	PCG	synthesis				
ENSMUSG00000034593	ENSMUST00000130384	86.145	86.650	34.173	68.989	PCG	synthesis				
ENSMUSG00000034593	ENSMUST00000136604	251.406	177.293	74.344	167.681	PCG	synthesis				
ENSMUSG00000034593	ENSMUST00000136731	254.527	162.167	69.559	162.084	PCG	synthesis				
ENSMUSG00000034593	ENSMUST00000136871	40.657	26.592	12.518	26.589	PCG	synthesis				
ENSMUSG00000034593	ENSMUST00000142181	195.724	81.606	53.269	110.200	PCG	synthesis				
ENSMUSG00000034593	ENSMUST00000143355	135.952	105.682	42.013	94.549	PCG	synthesis				
ENSMUSG00000034593	ENSMUST00000148144	216.862	155.519	59.942	144.108	PCG	synthesis				
ENSMUSG00000034593	ENSMUST00000149032	260.209	212.162	85.893	186.088	PCG	synthesis				
ENSMUSG00000034593	ENSMUST00000153404	119.096	95.637	32.619	82.451	PCG	synthesis				
ENSMUSG00000034593	ENSMUST00000155282	208.206	136.406	58.785	134.465	PCG	synthesis				
ENSMUSG00000034595	ENSMUST00000113814	18.054	12.937	3.838	11.610	PCG	synthesis				
ENSMUSG00000034595	ENSMUST00000122899	19.537	13.698	4.307	12.514	PCG	synthesis				
ENSMUSG00000034595	ENSMUST00000127442	18.393	13.541	4.513	12.149	PCG	synthesis				
ENSMUSG00000034595	ENSMUST00000144382	18.786	14.711	4.479	12.659	PCG	synthesis				
ENSMUSG00000034601	ENSMUST00000045907	211.189	118.839	48.405	126.144	PCG	synthesis				
ENSMUSG00000034601	ENSMUST00000129376	102.113	54.033	22.314	59.486	PCG	synthesis				
ENSMUSG00000034601	ENSMUST00000134748	521.636	288.850	89.103	299.863	PCG	synthesis				
ENSMUSG00000034601	ENSMUST00000149564	244.580	143.431	58.119	148.710	PCG	synthesis				
ENSMUSG00000034602	ENSMUST00000037557	51.546	28.038	11.745	30.443	PCG	synthesis				
ENSMUSG00000034602	ENSMUST00000073792	56.524	29.894	12.251	32.890	PCG	synthesis				
ENSMUSG00000034602	ENSMUST00000170935	71.476	40.171	15.610	42.419	PCG	synthesis				
ENSMUSG00000034607	ENSMUST00000039887	4.585	3.239	NA	3.912	PCG	synthesis				
ENSMUSG00000034610	ENSMUST00000043368	300.170	181.476	79.356	187.001	PCG	synthesis				
ENSMUSG00000034610	ENSMUST00000097925	278.932	165.413	74.259	172.868	PCG	synthesis				
ENSMUSG00000034610	ENSMUST00000106673	255.469	128.028	76.881	153.459	PCG	synthesis				
ENSMUSG00000034610	ENSMUST00000127602	333.827	246.295	101.967	227.363	PCG	synthesis				
ENSMUSG00000034610	ENSMUST00000128042	150.657	98.449	36.231	95.112	PCG	synthesis				
ENSMUSG00000034610	ENSMUST00000138088	22.328	10.931	7.448	13.569	PCG	synthesis				
ENSMUSG00000034610	ENSMUST00000138809	35.843	26.743	14.726	25.771	PCG	synthesis				
ENSMUSG00000034610	ENSMUST00000145590	63.057	39.473	16.907	39.812	PCG	synthesis				
ENSMUSG00000034610	ENSMUST00000151349	215.819	137.418	55.988	136.409	PCG	synthesis				
ENSMUSG00000034610	ENSMUST00000153916	80.352	58.140	25.311	54.601	PCG	synthesis				
ENSMUSG00000034610	ENSMUST00000155068	331.658	202.577	83.004	205.746	PCG	synthesis				
ENSMUSG00000034612	ENSMUST00000040110	9.709	7.447	1.874	6.343	PCG	synthesis				
ENSMUSG00000034613	ENSMUST00000067918	17.286	8.371	3.131	9.596	PCG	synthesis				
ENSMUSG00000034613	ENSMUST00000159885	4.841	4.730	NA	4.785	PCG	synthesis				
ENSMUSG00000034613	ENSMUST00000161065	43.539	21.019	5.978	23.512	PCG	synthesis				
ENSMUSG00000034613	ENSMUST00000161371	28.504	14.359	NA	21.432	PCG	synthesis				
ENSMUSG00000034613	ENSMUST00000161487	16.645	7.340	2.637	8.874	PCG	synthesis				
ENSMUSG00000034613	ENSMUST00000162853	12.820	4.610	2.644	6.691	PCG	synthesis				
ENSMUSG00000034613	ENSMUST00000162969	30.316	13.837	4.806	16.320	PCG	synthesis				
ENSMUSG00000034614	ENSMUST00000045153	92.230	62.108	21.997	58.778	PCG	synthesis				
ENSMUSG00000034614	ENSMUST00000093399	17.496	15.384	5.707	12.862	PCG	synthesis				
ENSMUSG00000034614	ENSMUST00000130747	45.580	45.731	14.058	35.123	PCG	synthesis				
ENSMUSG00000034614	ENSMUST00000136474	20.086	20.365	5.516	15.322	PCG	synthesis				
ENSMUSG00000034614	ENSMUST00000136536	12.015	10.013	NA	11.014	PCG	synthesis				
ENSMUSG00000034614	ENSMUST00000138907	12.280	13.950	NA	13.115	PCG	synthesis				
ENSMUSG00000034614	ENSMUST00000139139	22.849	22.321	8.985	18.052	PCG	synthesis				
ENSMUSG00000034614	ENSMUST00000142961	20.534	13.875	4.683	13.030	PCG	synthesis				
ENSMUSG00000034614	ENSMUST00000149253	18.695	12.648	6.823	12.722	PCG	synthesis				
ENSMUSG00000034614	ENSMUST00000153733	11.338	11.346	3.784	8.823	PCG	synthesis				
ENSMUSG00000034616	ENSMUST00000037992	4.237	4.572	1.186	3.332	PCG	synthesis				
ENSMUSG00000034616	ENSMUST00000113852	3.825	4.503	1.298	3.209	PCG	synthesis				
ENSMUSG00000034617	ENSMUST00000045827	164.246	97.946	31.243	97.812	PCG	synthesis				
ENSMUSG00000034620	ENSMUST00000038772	237.964	152.438	61.308	150.570	PCG	synthesis				
ENSMUSG00000034620	ENSMUST00000125506	168.483	122.877	50.340	113.900	PCG	synthesis				
ENSMUSG00000034620	ENSMUST00000129359	373.403	239.804	93.161	235.456	PCG	synthesis				
ENSMUSG00000034620	ENSMUST00000135083	22.392	20.755	6.324	16.490	PCG	synthesis				
ENSMUSG00000034620	ENSMUST00000140299	172.509	117.059	44.882	111.484	PCG	synthesis				
ENSMUSG00000034620	ENSMUST00000141057	264.345	161.111	68.002	164.486	PCG	synthesis				
ENSMUSG00000034621	ENSMUST00000069673	589.049	326.322	126.601	347.324	PCG	synthesis				
ENSMUSG00000034621	ENSMUST00000125754	45.625	37.636	12.866	32.043	PCG	synthesis				
ENSMUSG00000034621	ENSMUST00000126804	24.167	25.447	3.489	17.701	PCG	synthesis				
ENSMUSG00000034621	ENSMUST00000127018	91.635	44.592	27.677	54.635	PCG	synthesis				
ENSMUSG00000034621	ENSMUST00000131573	90.034	71.561	14.053	58.549	PCG	synthesis				
ENSMUSG00000034621	ENSMUST00000143842	656.370	378.676	142.675	392.574	PCG	synthesis				
ENSMUSG00000034636	ENSMUST00000043616	205.598	158.771	47.066	137.145	PCG	synthesis				
ENSMUSG00000034636	ENSMUST00000130508	11.081	9.692	8.770	9.848	PCG	synthesis				
ENSMUSG00000034639	ENSMUST00000049246	51.409	18.868	8.319	26.199	PCG	synthesis				
ENSMUSG00000034639	ENSMUST00000138140	53.696	19.938	7.854	27.163	PCG	synthesis				
ENSMUSG00000034640	ENSMUST00000047906	282.546	159.280	48.199	163.342	PCG	synthesis				
ENSMUSG00000034640	ENSMUST00000130705	387.715	217.886	55.724	220.442	PCG	synthesis				
ENSMUSG00000034640	ENSMUST00000154094	423.924	238.572	70.121	244.206	PCG	synthesis				
ENSMUSG00000034647	ENSMUST00000038116	96.988	67.329	28.360	64.226	PCG	synthesis				
ENSMUSG00000034647	ENSMUST00000124297	31.808	10.252	7.164	16.408	PCG	synthesis				
ENSMUSG00000034647	ENSMUST00000129756	29.813	24.730	12.682	22.408	PCG	synthesis				
ENSMUSG00000034647	ENSMUST00000135136	43.219	25.919	13.970	27.703	PCG	synthesis				
ENSMUSG00000034647	ENSMUST00000139901	26.784	18.353	7.431	17.522	PCG	synthesis				
ENSMUSG00000034647	ENSMUST00000143516	69.207	43.712	20.835	44.584	PCG	synthesis				
ENSMUSG00000034647	ENSMUST00000146090	99.660	47.630	20.895	56.062	PCG	synthesis				
ENSMUSG00000034647	ENSMUST00000150766	117.788	79.832	34.933	77.518	PCG	synthesis				
ENSMUSG00000034648	ENSMUST00000049285	13.259	10.635	3.046	8.980	PCG	synthesis				
ENSMUSG00000034656	ENSMUST00000121390	29.493	18.403	9.595	19.164	PCG	synthesis				
ENSMUSG00000034656	ENSMUST00000122053	31.854	20.478	9.813	20.715	PCG	synthesis				
ENSMUSG00000034656	ENSMUST00000126302	28.605	22.617	10.285	20.502	PCG	synthesis				
ENSMUSG00000034656	ENSMUST00000129620	15.913	11.290	4.194	10.465	PCG	synthesis				
ENSMUSG00000034656	ENSMUST00000135382	31.359	20.000	10.099	20.486	PCG	synthesis				
ENSMUSG00000034656	ENSMUST00000141981	65.400	37.190	20.515	41.035	PCG	synthesis				
ENSMUSG00000034656	ENSMUST00000143215	56.432	19.315	12.363	29.370	PCG	synthesis				
ENSMUSG00000034656	ENSMUST00000144879	36.768	23.548	7.988	22.768	PCG	synthesis				
ENSMUSG00000034656	ENSMUST00000153691	24.350	13.617	7.571	15.179	PCG	synthesis				
ENSMUSG00000034659	ENSMUST00000038128	32.476	20.095	6.457	19.676	PCG	synthesis				
ENSMUSG00000034659	ENSMUST00000128835	25.704	10.007	3.675	13.129	PCG	synthesis				
ENSMUSG00000034659	ENSMUST00000129052	16.069	8.591	4.714	9.791	PCG	synthesis				
ENSMUSG00000034659	ENSMUST00000133303	18.951	10.944	3.259	11.051	PCG	synthesis				
ENSMUSG00000034659	ENSMUST00000138897	22.474	10.327	4.796	12.533	PCG	synthesis				
ENSMUSG00000034659	ENSMUST00000144681	17.514	7.233	4.031	9.593	PCG	synthesis				
ENSMUSG00000034659	ENSMUST00000147699	17.450	8.793	4.065	10.103	PCG	synthesis				
ENSMUSG00000034663	ENSMUST00000035635	26.189	15.736	5.954	15.960	PCG	synthesis				
ENSMUSG00000034663	ENSMUST00000112974	40.794	26.579	10.363	25.912	PCG	synthesis				
ENSMUSG00000034667	ENSMUST00000039810	308.781	184.872	63.601	185.751	PCG	synthesis				
ENSMUSG00000034673	ENSMUST00000038149	31.707	24.648	8.929	21.762	PCG	synthesis				
ENSMUSG00000034673	ENSMUST00000173229	61.447	50.976	21.026	44.483	PCG	synthesis				
ENSMUSG00000034673	ENSMUST00000173328	22.282	15.604	6.269	14.718	PCG	synthesis				
ENSMUSG00000034673	ENSMUST00000174532	12.866	13.636	4.477	10.326	PCG	synthesis				
ENSMUSG00000034674	ENSMUST00000092266	210.173	125.877	50.846	128.965	PCG	synthesis				
ENSMUSG00000034674	ENSMUST00000125970	72.291	57.932	27.495	52.573	PCG	synthesis				
ENSMUSG00000034674	ENSMUST00000133227	25.668	15.510	5.976	15.718	PCG	synthesis				
ENSMUSG00000034674	ENSMUST00000135652	190.938	103.443	59.683	118.021	PCG	synthesis				
ENSMUSG00000034674	ENSMUST00000142658	44.161	32.642	8.114	28.306	PCG	synthesis				
ENSMUSG00000034674	ENSMUST00000145370	144.535	85.436	34.481	88.151	PCG	synthesis				
ENSMUSG00000034674	ENSMUST00000148790	136.391	90.304	35.623	87.440	PCG	synthesis				
ENSMUSG00000034674	ENSMUST00000151390	169.041	100.581	41.059	103.560	PCG	synthesis				
ENSMUSG00000034674	ENSMUST00000176195	79.593	56.649	20.464	52.235	PCG	synthesis				
ENSMUSG00000034674	ENSMUST00000176326	123.855	95.386	34.023	84.421	PCG	synthesis				
ENSMUSG00000034674	ENSMUST00000177353	144.856	97.279	41.207	94.447	PCG	synthesis				
ENSMUSG00000034675	ENSMUST00000021950	9.938	7.201	1.731	6.290	PCG	synthesis				
ENSMUSG00000034675	ENSMUST00000109921	8.446	6.000	1.467	5.304	PCG	synthesis				
ENSMUSG00000034675	ENSMUST00000109923	11.210	8.277	1.867	7.118	PCG	synthesis				
ENSMUSG00000034675	ENSMUST00000135705	6.744	4.440	1.312	4.166	PCG	synthesis				
ENSMUSG00000034675	ENSMUST00000139516	9.261	5.541	1.383	5.395	PCG	synthesis				
ENSMUSG00000034675	ENSMUST00000175813	5.307	3.289	NA	4.298	PCG	synthesis				
ENSMUSG00000034681	ENSMUST00000088512	999.970	593.976	207.361	600.436	PCG	synthesis				
ENSMUSG00000034681	ENSMUST00000115371	983.764	574.894	214.746	591.135	PCG	synthesis				
ENSMUSG00000034681	ENSMUST00000163717	856.341	511.226	188.369	518.645	PCG	synthesis				
ENSMUSG00000034685	ENSMUST00000145190	3.020	4.088	3.554	3.554	PCG	synthesis				
ENSMUSG00000034701	ENSMUST00000041099	54.483	31.957	16.007	34.149	PCG	synthesis				
ENSMUSG00000034707	ENSMUST00000040344	107.155	75.159	20.953	67.756	PCG	synthesis				
ENSMUSG00000034708	ENSMUST00000049460	208.242	132.871	58.763	133.292	PCG	synthesis				
ENSMUSG00000034708	ENSMUST00000123500	83.857	34.693	21.510	46.687	PCG	synthesis				
ENSMUSG00000034708	ENSMUST00000125819	206.906	135.274	51.301	131.160	PCG	synthesis				
ENSMUSG00000034708	ENSMUST00000127530	43.210	16.051	7.838	22.366	PCG	synthesis				
ENSMUSG00000034708	ENSMUST00000129997	97.675	63.435	26.931	62.680	PCG	synthesis				
ENSMUSG00000034708	ENSMUST00000135517	94.142	56.813	28.139	59.698	PCG	synthesis				
ENSMUSG00000034708	ENSMUST00000138451	69.353	44.209	17.898	43.820	PCG	synthesis				
ENSMUSG00000034708	ENSMUST00000148580	160.458	99.763	46.071	102.097	PCG	synthesis				
ENSMUSG00000034708	ENSMUST00000176953	141.863	91.065	36.844	89.924	PCG	synthesis				
ENSMUSG00000034708	ENSMUST00000177428	189.236	138.186	52.560	126.661	PCG	synthesis				
ENSMUSG00000034709	ENSMUST00000038551	52.315	42.617	14.929	36.620	PCG	synthesis				
ENSMUSG00000034714	ENSMUST00000045779	72.949	58.901	20.370	50.740	PCG	synthesis				
ENSMUSG00000034714	ENSMUST00000141111	12.262	6.459	4.658	7.793	PCG	synthesis				
ENSMUSG00000034723	ENSMUST00000038228	84.589	60.228	15.706	53.508	PCG	synthesis				
ENSMUSG00000034723	ENSMUST00000137377	12.417	10.447	3.741	8.868	PCG	synthesis				
ENSMUSG00000034729	ENSMUST00000060752	220.761	172.419	63.756	152.312	PCG	synthesis				
ENSMUSG00000034729	ENSMUST00000119841	164.328	127.122	44.778	112.076	PCG	synthesis				
ENSMUSG00000034729	ENSMUST00000119945	171.932	128.651	47.417	116.000	PCG	synthesis				
ENSMUSG00000034729	ENSMUST00000120737	252.651	193.577	73.859	173.362	PCG	synthesis				
ENSMUSG00000034729	ENSMUST00000125963	59.223	41.605	15.571	38.800	PCG	synthesis				
ENSMUSG00000034729	ENSMUST00000135418	129.427	94.398	33.883	85.903	PCG	synthesis				
ENSMUSG00000034729	ENSMUST00000136061	342.154	226.081	64.983	211.073	PCG	synthesis				
ENSMUSG00000034729	ENSMUST00000141699	201.947	135.934	52.453	130.111	PCG	synthesis				
ENSMUSG00000034729	ENSMUST00000143725	125.786	100.996	37.948	88.243	PCG	synthesis				
ENSMUSG00000034729	ENSMUST00000152497	80.407	47.536	19.718	49.220	PCG	synthesis				
ENSMUSG00000034729	ENSMUST00000154039	158.344	135.299	45.984	113.209	PCG	synthesis				
ENSMUSG00000034730	ENSMUST00000042035	7.165	3.541	1.010	3.905	PCG	synthesis				
ENSMUSG00000034730	ENSMUST00000170845	13.095	6.107	1.399	6.867	PCG	synthesis				
ENSMUSG00000034744	ENSMUST00000037376	15.867	8.132	2.104	8.701	PCG	synthesis				
ENSMUSG00000034744	ENSMUST00000113850	13.763	7.497	3.496	8.252	PCG	synthesis				
ENSMUSG00000034744	ENSMUST00000113851	18.109	8.453	2.564	9.709	PCG	synthesis				
ENSMUSG00000034744	ENSMUST00000128262	7.668	2.126	NA	4.897	PCG	synthesis				
ENSMUSG00000034744	ENSMUST00000146117	9.947	4.472	0.777	5.065	PCG	synthesis				
ENSMUSG00000034748	ENSMUST00000042923	65.629	36.410	11.135	37.725	PCG	synthesis				
ENSMUSG00000034748	ENSMUST00000119324	47.840	33.479	10.184	30.501	PCG	synthesis				
ENSMUSG00000034748	ENSMUST00000126477	5.298	6.214	2.208	4.573	PCG	synthesis				
ENSMUSG00000034748	ENSMUST00000143424	8.098	3.906	3.273	5.093	PCG	synthesis				
ENSMUSG00000034751	ENSMUST00000099202	33.894	23.013	8.988	21.965	PCG	synthesis				
ENSMUSG00000034751	ENSMUST00000164111	NA	7.233	5.501	6.367	PCG	synthesis				
ENSMUSG00000034751	ENSMUST00000164211	11.878	6.183	3.550	7.203	PCG	synthesis				
ENSMUSG00000034751	ENSMUST00000166336	71.247	35.108	17.210	41.188	PCG	synthesis				
ENSMUSG00000034751	ENSMUST00000166726	45.946	38.674	12.421	32.347	PCG	synthesis				
ENSMUSG00000034751	ENSMUST00000166867	114.347	50.202	23.931	62.827	PCG	synthesis				
ENSMUSG00000034751	ENSMUST00000167058	31.067	22.139	7.784	20.330	PCG	synthesis				
ENSMUSG00000034751	ENSMUST00000167462	35.880	23.170	9.617	22.889	PCG	synthesis				
ENSMUSG00000034751	ENSMUST00000171791	43.548	28.573	10.900	27.674	PCG	synthesis				
ENSMUSG00000034751	ENSMUST00000172264	24.716	15.887	6.854	15.819	PCG	synthesis				
ENSMUSG00000034757	ENSMUST00000036376	49.341	21.007	10.416	26.921	PCG	synthesis				
ENSMUSG00000034757	ENSMUST00000100387	51.884	22.661	10.670	28.405	PCG	synthesis				
ENSMUSG00000034757	ENSMUST00000135551	16.618	6.170	2.823	8.537	PCG	synthesis				
ENSMUSG00000034757	ENSMUST00000156077	36.850	12.931	6.273	18.685	PCG	synthesis				
ENSMUSG00000034757	ENSMUST00000156326	44.408	19.919	9.024	24.450	PCG	synthesis				
ENSMUSG00000034758	ENSMUST00000072020	9.462	5.786	1.274	5.507	PCG	synthesis				
ENSMUSG00000034758	ENSMUST00000128278	12.445	7.692	1.702	7.280	PCG	synthesis				
ENSMUSG00000034758	ENSMUST00000129282	34.873	20.246	5.482	20.200	PCG	synthesis				
ENSMUSG00000034758	ENSMUST00000131530	5.609	NA	1.019	3.314	PCG	synthesis				
ENSMUSG00000034758	ENSMUST00000134457	5.554	6.780	NA	6.167	PCG	synthesis				
ENSMUSG00000034758	ENSMUST00000137631	12.994	7.629	1.734	7.452	PCG	synthesis				
ENSMUSG00000034758	ENSMUST00000142948	13.754	8.491	1.867	8.037	PCG	synthesis				
ENSMUSG00000034758	ENSMUST00000146239	20.058	11.881	1.516	11.152	PCG	synthesis				
ENSMUSG00000034758	ENSMUST00000149721	5.216	NA	1.259	3.237	PCG	synthesis				
ENSMUSG00000034758	ENSMUST00000153379	12.070	8.334	1.518	7.307	PCG	synthesis				
ENSMUSG00000034761	ENSMUST00000049239	106.551	68.863	21.597	65.670	PCG	synthesis				
ENSMUSG00000034761	ENSMUST00000110567	67.230	44.309	13.697	41.745	PCG	synthesis				
ENSMUSG00000034761	ENSMUST00000110570	92.404	59.102	17.697	56.401	PCG	synthesis				
ENSMUSG00000034761	ENSMUST00000124715	56.533	34.064	13.021	34.539	PCG	synthesis				
ENSMUSG00000034761	ENSMUST00000126584	34.297	23.447	7.075	21.606	PCG	synthesis				
ENSMUSG00000034761	ENSMUST00000133688	30.957	16.378	7.213	18.182	PCG	synthesis				
ENSMUSG00000034761	ENSMUST00000147451	40.483	27.145	9.726	25.785	PCG	synthesis				
ENSMUSG00000034761	ENSMUST00000153550	12.244	11.541	NA	11.892	PCG	synthesis				
ENSMUSG00000034761	ENSMUST00000153712	111.080	73.090	22.094	68.755	PCG	synthesis				
ENSMUSG00000034761	ENSMUST00000171211	90.711	58.096	17.268	55.358	PCG	synthesis				
ENSMUSG00000034762	ENSMUST00000046005	3.358	1.434	NA	2.396	PCG	synthesis				
ENSMUSG00000034762	ENSMUST00000138211	3.486	2.145	0.990	2.207	PCG	synthesis				
ENSMUSG00000034765	ENSMUST00000038287	12.061	5.881	2.361	6.767	PCG	synthesis				
ENSMUSG00000034771	ENSMUST00000153812	5.143	1.635	NA	3.389	PCG	synthesis				
ENSMUSG00000034773	ENSMUST00000100392	239.062	157.155	52.950	149.722	PCG	synthesis				
ENSMUSG00000034773	ENSMUST00000133930	188.587	121.701	39.732	116.673	PCG	synthesis				
ENSMUSG00000034773	ENSMUST00000140040	169.919	128.292	48.901	115.704	PCG	synthesis				
ENSMUSG00000034773	ENSMUST00000148867	148.058	91.946	31.377	90.460	PCG	synthesis				
ENSMUSG00000034773	ENSMUST00000152897	128.604	79.467	28.169	78.747	PCG	synthesis				
ENSMUSG00000034781	ENSMUST00000043604	73.709	42.850	15.062	43.874	PCG	synthesis				
ENSMUSG00000034781	ENSMUST00000134354	29.959	20.095	10.569	20.208	PCG	synthesis				
ENSMUSG00000034781	ENSMUST00000146984	84.406	49.970	15.995	50.123	PCG	synthesis				
ENSMUSG00000034786	ENSMUST00000038244	7.677	7.264	1.864	5.602	PCG	synthesis				
ENSMUSG00000034786	ENSMUST00000150924	14.394	13.981	3.574	10.650	PCG	synthesis				
ENSMUSG00000034786	ENSMUST00000173772	14.440	13.610	4.106	10.719	PCG	synthesis				
ENSMUSG00000034789	ENSMUST00000035242	222.984	160.765	52.206	145.318	PCG	synthesis				
ENSMUSG00000034792	ENSMUST00000043709	16.105	13.176	5.465	11.582	PCG	synthesis				
ENSMUSG00000034792	ENSMUST00000147908	34.352	26.497	11.724	24.191	PCG	synthesis				
ENSMUSG00000034792	ENSMUST00000150586	NA	2.654	1.199	1.926	PCG	synthesis				
ENSMUSG00000034793	ENSMUST00000070334	77.543	55.762	19.043	50.783	PCG	synthesis				
ENSMUSG00000034793	ENSMUST00000078975	64.348	44.831	14.847	41.342	PCG	synthesis				
ENSMUSG00000034793	ENSMUST00000124594	74.651	59.454	15.416	49.841	PCG	synthesis				
ENSMUSG00000034793	ENSMUST00000131382	93.749	63.618	19.036	58.801	PCG	synthesis				
ENSMUSG00000034793	ENSMUST00000139995	77.479	50.907	16.048	48.145	PCG	synthesis				
ENSMUSG00000034793	ENSMUST00000145490	59.260	40.026	11.697	36.994	PCG	synthesis				
ENSMUSG00000034793	ENSMUST00000153178	103.714	99.801	23.680	75.732	PCG	synthesis				
ENSMUSG00000034795	ENSMUST00000048208	8.629	2.566	NA	5.598	PCG	synthesis				
ENSMUSG00000034795	ENSMUST00000175810	11.420	4.799	NA	8.109	PCG	synthesis				
ENSMUSG00000034796	ENSMUST00000127431	2.892	3.629	0.801	2.441	PCG	synthesis				
ENSMUSG00000034799	ENSMUST00000030170	14.705	13.598	4.540	10.948	PCG	synthesis				
ENSMUSG00000034799	ENSMUST00000175780	7.000	9.497	3.867	6.788	PCG	synthesis				
ENSMUSG00000034799	ENSMUST00000177032	4.877	3.491	NA	4.184	PCG	synthesis				
ENSMUSG00000034799	ENSMUST00000177517	4.127	5.183	1.307	3.539	PCG	synthesis				
ENSMUSG00000034800	ENSMUST00000077422	71.092	41.630	13.513	42.078	PCG	synthesis				
ENSMUSG00000034800	ENSMUST00000110366	41.910	24.523	8.111	24.848	PCG	synthesis				
ENSMUSG00000034800	ENSMUST00000110368	66.745	37.240	11.833	38.606	PCG	synthesis				
ENSMUSG00000034800	ENSMUST00000164551	35.633	23.095	6.716	21.815	PCG	synthesis				
ENSMUSG00000034801	ENSMUST00000035773	33.437	20.416	5.317	19.723	PCG	synthesis				
ENSMUSG00000034807	ENSMUST00000047903	98.169	78.593	28.137	68.300	PCG	synthesis				
ENSMUSG00000034813	ENSMUST00000041962	6.250	3.679	1.579	3.836	PCG	synthesis				
ENSMUSG00000034813	ENSMUST00000077871	8.602	4.057	1.952	4.870	PCG	synthesis				
ENSMUSG00000034813	ENSMUST00000081260	10.972	5.415	1.431	5.939	PCG	synthesis				
ENSMUSG00000034813	ENSMUST00000105261	8.538	5.491	1.661	5.230	PCG	synthesis				
ENSMUSG00000034813	ENSMUST00000105262	6.890	4.063	1.610	4.188	PCG	synthesis				
ENSMUSG00000034813	ENSMUST00000127787	8.053	3.837	1.637	4.509	PCG	synthesis				
ENSMUSG00000034813	ENSMUST00000130387	12.838	6.151	1.784	6.925	PCG	synthesis				
ENSMUSG00000034813	ENSMUST00000138410	7.220	3.377	1.734	4.110	PCG	synthesis				
ENSMUSG00000034813	ENSMUST00000139352	5.609	3.138	1.533	3.427	PCG	synthesis				
ENSMUSG00000034813	ENSMUST00000144825	8.565	4.038	1.942	4.848	PCG	synthesis				
ENSMUSG00000034813	ENSMUST00000144959	8.949	4.164	2.041	5.051	PCG	synthesis				
ENSMUSG00000034813	ENSMUST00000147356	8.345	3.648	1.678	4.557	PCG	synthesis				
ENSMUSG00000034813	ENSMUST00000147454	6.607	3.107	1.627	3.780	PCG	synthesis				
ENSMUSG00000034813	ENSMUST00000147598	5.436	NA	1.610	3.523	PCG	synthesis				
ENSMUSG00000034813	ENSMUST00000148954	6.680	3.170	1.458	3.769	PCG	synthesis				
ENSMUSG00000034813	ENSMUST00000154238	6.515	4.120	1.027	3.887	PCG	synthesis				
ENSMUSG00000034818	ENSMUST00000118763	27.965	19.258	7.721	18.315	PCG	synthesis				
ENSMUSG00000034818	ENSMUST00000119060	35.267	24.699	10.491	23.486	PCG	synthesis				
ENSMUSG00000034818	ENSMUST00000120508	29.026	22.302	10.460	20.596	PCG	synthesis				
ENSMUSG00000034818	ENSMUST00000120856	16.673	11.956	4.939	11.189	PCG	synthesis				
ENSMUSG00000034818	ENSMUST00000128494	6.973	6.415	3.806	5.731	PCG	synthesis				
ENSMUSG00000034818	ENSMUST00000141207	10.569	8.434	6.121	8.375	PCG	synthesis				
ENSMUSG00000034818	ENSMUST00000145375	6.964	4.088	2.477	4.510	PCG	synthesis				
ENSMUSG00000034820	ENSMUST00000038379	217.677	145.595	57.388	140.220	PCG	synthesis				
ENSMUSG00000034825	ENSMUST00000033331	3.642	3.654	1.436	2.911	PCG	synthesis				
ENSMUSG00000034825	ENSMUST00000041460	4.941	4.981	1.973	3.965	PCG	synthesis				
ENSMUSG00000034826	ENSMUST00000038514	235.658	148.047	57.712	147.139	PCG	synthesis				
ENSMUSG00000034826	ENSMUST00000122893	82.201	44.586	20.471	49.086	PCG	synthesis				
ENSMUSG00000034826	ENSMUST00000123694	304.032	244.565	77.956	208.851	PCG	synthesis				
ENSMUSG00000034826	ENSMUST00000130156	11.319	9.780	3.317	8.139	PCG	synthesis				
ENSMUSG00000034826	ENSMUST00000135112	13.543	15.082	3.968	10.865	PCG	synthesis				
ENSMUSG00000034826	ENSMUST00000142525	84.479	48.146	23.009	51.878	PCG	synthesis				
ENSMUSG00000034826	ENSMUST00000146470	24.826	20.680	7.644	17.716	PCG	synthesis				
ENSMUSG00000034832	ENSMUST00000056191	25.494	17.233	6.150	16.292	PCG	synthesis				
ENSMUSG00000034832	ENSMUST00000089622	14.641	10.698	3.501	9.614	PCG	synthesis				
ENSMUSG00000034848	ENSMUST00000102718	72.190	47.875	16.043	45.369	PCG	synthesis				
ENSMUSG00000034848	ENSMUST00000125446	72.995	46.869	15.636	45.167	PCG	synthesis				
ENSMUSG00000034848	ENSMUST00000131503	157.575	93.895	30.931	94.134	PCG	synthesis				
ENSMUSG00000034848	ENSMUST00000169968	26.491	18.478	6.540	17.170	PCG	synthesis				
ENSMUSG00000034850	ENSMUST00000035871	38.698	24.063	7.266	23.343	PCG	synthesis				
ENSMUSG00000034850	ENSMUST00000174288	47.465	25.825	6.496	26.595	PCG	synthesis				
ENSMUSG00000034850	ENSMUST00000174503	17.652	9.346	NA	13.499	PCG	synthesis				
ENSMUSG00000034853	ENSMUST00000065253	4.749	2.673	NA	3.711	PCG	synthesis				
ENSMUSG00000034853	ENSMUST00000102762	5.399	2.969	1.625	3.331	PCG	synthesis				
ENSMUSG00000034853	ENSMUST00000140541	4.154	2.352	NA	3.253	PCG	synthesis				
ENSMUSG00000034854	ENSMUST00000044844	13.918	9.937	2.642	8.832	PCG	synthesis				
ENSMUSG00000034854	ENSMUST00000132368	NA	9.302	2.530	5.916	PCG	synthesis				
ENSMUSG00000034855	ENSMUST00000038816	38.287	29.768	4.036	24.030	PCG	synthesis				
ENSMUSG00000034855	ENSMUST00000118006	34.196	30.215	4.213	22.875	PCG	synthesis				
ENSMUSG00000034855	ENSMUST00000138169	21.321	19.000	2.922	14.415	PCG	synthesis				
ENSMUSG00000034858	ENSMUST00000081746	19.271	11.403	3.760	11.478	PCG	synthesis				
ENSMUSG00000034858	ENSMUST00000170846	15.327	8.994	3.303	9.208	PCG	synthesis				
ENSMUSG00000034867	ENSMUST00000040844	153.430	120.726	40.669	104.942	PCG	synthesis				
ENSMUSG00000034868	ENSMUST00000038446	936.455	656.336	194.969	595.920	PCG	synthesis				
ENSMUSG00000034868	ENSMUST00000131820	668.596	494.710	126.783	430.029	PCG	synthesis				
ENSMUSG00000034868	ENSMUST00000137537	453.957	285.491	89.832	276.427	PCG	synthesis				
ENSMUSG00000034875	ENSMUST00000040962	141.635	87.436	46.696	91.922	PCG	synthesis				
ENSMUSG00000034875	ENSMUST00000123469	195.459	109.550	37.294	114.101	PCG	synthesis				
ENSMUSG00000034875	ENSMUST00000142930	163.139	90.493	41.083	98.238	PCG	synthesis				
ENSMUSG00000034880	ENSMUST00000048914	213.559	127.940	65.516	135.672	PCG	synthesis				
ENSMUSG00000034883	ENSMUST00000110621	285.740	158.670	77.315	173.908	PCG	synthesis				
ENSMUSG00000034889	ENSMUST00000050867	31.094	16.548	7.525	18.389	PCG	synthesis				
ENSMUSG00000034891	ENSMUST00000153829	NA	1.447	1.479	1.463	PCG	synthesis				
ENSMUSG00000034892	ENSMUST00000037023	9789.408	7496.301	3451.655	6912.455	PCG	synthesis				
ENSMUSG00000034892	ENSMUST00000094291	1886.197	1375.410	609.504	1290.370	PCG	synthesis				
ENSMUSG00000034893	ENSMUST00000049168	123.095	86.184	33.231	80.837	PCG	synthesis				
ENSMUSG00000034902	ENSMUST00000045469	19.399	15.220	4.576	13.065	PCG	synthesis				
ENSMUSG00000034902	ENSMUST00000105327	11.804	8.239	2.363	7.469	PCG	synthesis				
ENSMUSG00000034902	ENSMUST00000159636	NA	12.164	2.416	7.290	PCG	synthesis				
ENSMUSG00000034902	ENSMUST00000159895	16.316	14.730	3.252	11.432	PCG	synthesis				
ENSMUSG00000034902	ENSMUST00000160291	NA	5.591	1.823	3.707	PCG	synthesis				
ENSMUSG00000034902	ENSMUST00000161586	8.547	3.239	2.688	4.824	PCG	synthesis				
ENSMUSG00000034902	ENSMUST00000161719	8.913	NA	0.755	4.834	PCG	synthesis				
ENSMUSG00000034902	ENSMUST00000161854	22.849	17.315	5.271	15.145	PCG	synthesis				
ENSMUSG00000034902	ENSMUST00000161869	22.611	11.994	3.499	12.701	PCG	synthesis				
ENSMUSG00000034902	ENSMUST00000163075	23.938	19.114	5.307	16.120	PCG	synthesis				
ENSMUSG00000034906	ENSMUST00000110387	514.919	323.605	135.475	324.666	PCG	synthesis				
ENSMUSG00000034906	ENSMUST00000146142	305.295	161.639	119.124	195.353	PCG	synthesis				
ENSMUSG00000034906	ENSMUST00000152806	271.465	197.332	66.436	178.411	PCG	synthesis				
ENSMUSG00000034906	ENSMUST00000156625	9.306	5.654	NA	7.480	PCG	synthesis				
ENSMUSG00000034906	ENSMUST00000175885	425.215	270.843	109.413	268.490	PCG	synthesis				
ENSMUSG00000034906	ENSMUST00000177191	287.588	167.746	66.388	173.907	PCG	synthesis				
ENSMUSG00000034908	ENSMUST00000038488	33.656	25.466	8.975	22.699	PCG	synthesis				
ENSMUSG00000034908	ENSMUST00000114573	38.104	27.906	9.866	25.292	PCG	synthesis				
ENSMUSG00000034908	ENSMUST00000159033	9.288	6.189	2.014	5.830	PCG	synthesis				
ENSMUSG00000034908	ENSMUST00000160138	30.847	21.705	10.772	21.108	PCG	synthesis				
ENSMUSG00000034908	ENSMUST00000160598	55.572	47.051	9.728	37.451	PCG	synthesis				
ENSMUSG00000034908	ENSMUST00000160618	36.896	22.390	9.026	22.771	PCG	synthesis				
ENSMUSG00000034908	ENSMUST00000160670	39.577	29.919	13.230	27.575	PCG	synthesis				
ENSMUSG00000034908	ENSMUST00000160911	17.524	7.459	4.566	9.850	PCG	synthesis				
ENSMUSG00000034908	ENSMUST00000160927	37.527	27.573	7.220	24.107	PCG	synthesis				
ENSMUSG00000034908	ENSMUST00000161042	32.650	37.756	25.721	32.042	PCG	synthesis				
ENSMUSG00000034908	ENSMUST00000161606	26.235	29.271	15.331	23.612	PCG	synthesis				
ENSMUSG00000034908	ENSMUST00000162072	19.564	13.988	6.818	13.457	PCG	synthesis				
ENSMUSG00000034908	ENSMUST00000162379	24.423	19.422	8.605	17.483	PCG	synthesis				
ENSMUSG00000034908	ENSMUST00000162529	34.507	31.101	13.394	26.334	PCG	synthesis				
ENSMUSG00000034910	ENSMUST00000038489	3.184	2.742	0.918	2.281	PCG	synthesis				
ENSMUSG00000034917	ENSMUST00000045744	15.684	13.189	4.881	11.251	PCG	synthesis				
ENSMUSG00000034926	ENSMUST00000047973	145.963	90.317	37.476	91.252	PCG	synthesis				
ENSMUSG00000034928	ENSMUST00000037422	233.398	154.236	48.366	145.333	PCG	synthesis				
ENSMUSG00000034928	ENSMUST00000122935	172.500	139.871	29.694	114.022	PCG	synthesis				
ENSMUSG00000034928	ENSMUST00000123333	123.516	96.939	22.544	81.000	PCG	synthesis				
ENSMUSG00000034928	ENSMUST00000125871	222.719	151.834	43.577	139.377	PCG	synthesis				
ENSMUSG00000034928	ENSMUST00000125927	309.971	225.986	59.678	198.545	PCG	synthesis				
ENSMUSG00000034928	ENSMUST00000126717	279.856	176.350	52.836	169.681	PCG	synthesis				
ENSMUSG00000034928	ENSMUST00000128038	329.974	227.358	66.518	207.950	PCG	synthesis				
ENSMUSG00000034928	ENSMUST00000128257	204.436	132.399	44.352	127.062	PCG	synthesis				
ENSMUSG00000034928	ENSMUST00000129881	254.609	159.928	50.175	154.904	PCG	synthesis				
ENSMUSG00000034928	ENSMUST00000134177	212.305	135.915	32.326	126.849	PCG	synthesis				
ENSMUSG00000034928	ENSMUST00000134862	262.451	177.790	53.039	164.427	PCG	synthesis				
ENSMUSG00000034928	ENSMUST00000144052	123.489	79.945	17.142	73.525	PCG	synthesis				
ENSMUSG00000034928	ENSMUST00000145215	372.131	253.295	78.174	234.534	PCG	synthesis				
ENSMUSG00000034928	ENSMUST00000145397	88.524	72.517	13.922	58.321	PCG	synthesis				
ENSMUSG00000034928	ENSMUST00000146931	46.458	33.397	8.206	29.354	PCG	synthesis				
ENSMUSG00000034928	ENSMUST00000150626	113.249	75.499	17.130	68.626	PCG	synthesis				
ENSMUSG00000034928	ENSMUST00000150806	255.048	173.771	49.570	159.463	PCG	synthesis				
ENSMUSG00000034928	ENSMUST00000177950	277.083	188.835	58.703	174.873	PCG	synthesis				
ENSMUSG00000034930	ENSMUST00000065512	8.931	7.528	1.402	5.954	PCG	synthesis				
ENSMUSG00000034930	ENSMUST00000087938	5.664	4.899	0.765	3.776	PCG	synthesis				
ENSMUSG00000034930	ENSMUST00000121093	6.717	5.409	0.983	4.370	PCG	synthesis				
ENSMUSG00000034930	ENSMUST00000133226	9.965	9.151	NA	9.558	PCG	synthesis				
ENSMUSG00000034931	ENSMUST00000039152	273.029	155.607	62.012	163.550	PCG	synthesis				
ENSMUSG00000034931	ENSMUST00000125409	45.250	39.712	15.978	33.646	PCG	synthesis				
ENSMUSG00000034931	ENSMUST00000129741	219.653	125.185	45.512	130.117	PCG	synthesis				
ENSMUSG00000034931	ENSMUST00000141461	161.235	102.468	47.040	103.581	PCG	synthesis				
ENSMUSG00000034931	ENSMUST00000156842	50.091	34.290	11.002	31.794	PCG	synthesis				
ENSMUSG00000034932	ENSMUST00000046114	106.651	67.285	28.689	67.542	PCG	synthesis				
ENSMUSG00000034932	ENSMUST00000145452	31.735	21.133	8.409	20.425	PCG	synthesis				
ENSMUSG00000034936	ENSMUST00000039388	24.259	17.692	5.528	15.826	PCG	synthesis				
ENSMUSG00000034940	ENSMUST00000049714	78.293	53.586	23.960	51.947	PCG	synthesis				
ENSMUSG00000034940	ENSMUST00000092834	99.102	63.404	25.679	62.729	PCG	synthesis				
ENSMUSG00000034940	ENSMUST00000132887	15.922	17.598	5.879	13.133	PCG	synthesis				
ENSMUSG00000034940	ENSMUST00000138676	105.096	67.882	30.474	67.817	PCG	synthesis				
ENSMUSG00000034940	ENSMUST00000142966	101.683	51.970	27.367	60.340	PCG	synthesis				
ENSMUSG00000034940	ENSMUST00000148901	107.411	64.995	41.611	71.339	PCG	synthesis				
ENSMUSG00000034947	ENSMUST00000039581	45.662	27.667	9.356	27.562	PCG	synthesis				
ENSMUSG00000034947	ENSMUST00000100403	44.500	26.309	9.259	26.689	PCG	synthesis				
ENSMUSG00000034947	ENSMUST00000107194	71.083	42.536	14.162	42.593	PCG	synthesis				
ENSMUSG00000034947	ENSMUST00000128614	56.204	26.397	11.547	31.382	PCG	synthesis				
ENSMUSG00000034947	ENSMUST00000128659	47.062	28.963	9.409	28.478	PCG	synthesis				
ENSMUSG00000034947	ENSMUST00000143045	56.039	31.089	9.733	32.287	PCG	synthesis				
ENSMUSG00000034949	ENSMUST00000117798	5.573	1.855	NA	3.714	PCG	synthesis				
ENSMUSG00000034949	ENSMUST00000128182	NA	4.315	0.830	2.573	PCG	synthesis				
ENSMUSG00000034949	ENSMUST00000132174	3.935	1.698	NA	2.816	PCG	synthesis				
ENSMUSG00000034951	ENSMUST00000057576	30.929	19.774	8.549	19.751	PCG	synthesis				
ENSMUSG00000034951	ENSMUST00000148634	32.512	20.101	9.709	20.774	PCG	synthesis				
ENSMUSG00000034958	ENSMUST00000047408	6.341	5.767	1.886	4.665	PCG	synthesis				
ENSMUSG00000034958	ENSMUST00000133555	10.368	4.686	4.685	6.579	PCG	synthesis				
ENSMUSG00000034958	ENSMUST00000146030	7.165	7.107	2.201	5.491	PCG	synthesis				
ENSMUSG00000034974	ENSMUST00000047665	20.562	9.799	3.828	11.396	PCG	synthesis				
ENSMUSG00000034974	ENSMUST00000178422	24.396	11.994	5.051	13.813	PCG	synthesis				
ENSMUSG00000034981	ENSMUST00000040576	16.096	8.566	2.751	9.138	PCG	synthesis				
ENSMUSG00000034987	ENSMUST00000038101	5.335	2.157	1.230	2.907	PCG	synthesis				
ENSMUSG00000034993	ENSMUST00000040430	110.879	76.857	30.541	72.759	PCG	synthesis				
ENSMUSG00000034994	ENSMUST00000047864	3387.332	2446.240	912.244	2248.606	PCG	synthesis				
ENSMUSG00000034998	ENSMUST00000112238	160.027	85.266	35.410	93.568	PCG	synthesis				
ENSMUSG00000034998	ENSMUST00000134107	44.564	23.346	10.358	26.089	PCG	synthesis				
ENSMUSG00000034998	ENSMUST00000141052	85.834	48.045	20.832	51.570	PCG	synthesis				
ENSMUSG00000034998	ENSMUST00000155640	72.199	32.372	15.513	40.028	PCG	synthesis				
ENSMUSG00000035000	ENSMUST00000047812	12.445	6.856	3.012	7.437	PCG	synthesis				
ENSMUSG00000035000	ENSMUST00000149306	8.098	8.579	2.872	6.516	PCG	synthesis				
ENSMUSG00000035000	ENSMUST00000150979	23.224	13.661	6.729	14.538	PCG	synthesis				
ENSMUSG00000035007	ENSMUST00000040561	83.628	44.039	17.784	48.484	PCG	synthesis				
ENSMUSG00000035011	ENSMUST00000048128	77.653	48.278	19.517	48.483	PCG	synthesis				
ENSMUSG00000035011	ENSMUST00000117956	51.491	31.366	18.145	33.667	PCG	synthesis				
ENSMUSG00000035011	ENSMUST00000119606	49.890	30.875	15.963	32.243	PCG	synthesis				
ENSMUSG00000035011	ENSMUST00000121840	12.692	8.906	1.845	7.814	PCG	synthesis				
ENSMUSG00000035021	ENSMUST00000038926	459.356	323.517	118.037	300.303	PCG	synthesis				
ENSMUSG00000035021	ENSMUST00000172875	55.343	45.856	26.481	42.560	PCG	synthesis				
ENSMUSG00000035021	ENSMUST00000173176	59.159	31.095	28.752	39.669	PCG	synthesis				
ENSMUSG00000035021	ENSMUST00000173177	15.062	21.655	8.360	15.026	PCG	synthesis				
ENSMUSG00000035021	ENSMUST00000173433	453.115	329.071	113.282	298.489	PCG	synthesis				
ENSMUSG00000035021	ENSMUST00000173453	414.472	334.624	123.265	290.787	PCG	synthesis				
ENSMUSG00000035021	ENSMUST00000173529	6.076	13.422	4.934	8.144	PCG	synthesis				
ENSMUSG00000035021	ENSMUST00000174225	253.575	167.054	51.749	157.459	PCG	synthesis				
ENSMUSG00000035024	ENSMUST00000073127	187.644	125.607	44.381	119.211	PCG	synthesis				
ENSMUSG00000035024	ENSMUST00000086198	146.265	94.795	37.386	92.815	PCG	synthesis				
ENSMUSG00000035027	ENSMUST00000048223	48.883	33.057	13.322	31.754	PCG	synthesis				
ENSMUSG00000035027	ENSMUST00000105331	55.819	36.114	16.290	36.074	PCG	synthesis				
ENSMUSG00000035027	ENSMUST00000123241	134.753	76.153	35.471	82.126	PCG	synthesis				
ENSMUSG00000035027	ENSMUST00000123888	11.191	9.981	2.862	8.012	PCG	synthesis				
ENSMUSG00000035027	ENSMUST00000128937	72.263	50.857	14.561	45.894	PCG	synthesis				
ENSMUSG00000035027	ENSMUST00000136743	37.573	20.862	8.051	22.162	PCG	synthesis				
ENSMUSG00000035027	ENSMUST00000143517	36.786	24.479	10.138	23.801	PCG	synthesis				
ENSMUSG00000035045	ENSMUST00000082183	4.173	2.006	NA	3.090	PCG	synthesis				
ENSMUSG00000035045	ENSMUST00000127461	5.518	NA	1.416	3.467	PCG	synthesis				
ENSMUSG00000035045	ENSMUST00000145362	13.095	8.415	4.341	8.617	PCG	synthesis				
ENSMUSG00000035048	ENSMUST00000038673	883.198	463.784	265.468	537.483	PCG	synthesis				
ENSMUSG00000035049	ENSMUST00000038677	71.879	40.347	16.568	42.931	PCG	synthesis				
ENSMUSG00000035051	ENSMUST00000038166	101.481	80.115	28.890	70.162	PCG	synthesis				
ENSMUSG00000035051	ENSMUST00000086555	106.194	80.914	30.883	72.663	PCG	synthesis				
ENSMUSG00000035062	ENSMUST00000044382	31.570	19.239	4.733	18.514	PCG	synthesis				
ENSMUSG00000035062	ENSMUST00000119640	25.009	13.818	3.617	14.148	PCG	synthesis				
ENSMUSG00000035062	ENSMUST00000120620	27.763	17.359	4.290	16.471	PCG	synthesis				
ENSMUSG00000035064	ENSMUST00000047875	18.311	10.944	5.075	11.443	PCG	synthesis				
ENSMUSG00000035064	ENSMUST00000106487	4.191	4.698	2.111	3.667	PCG	synthesis				
ENSMUSG00000035064	ENSMUST00000106488	8.977	7.937	4.111	7.008	PCG	synthesis				
ENSMUSG00000035064	ENSMUST00000106489	19.299	9.975	5.026	11.433	PCG	synthesis				
ENSMUSG00000035064	ENSMUST00000125828	NA	3.799	3.966	3.882	PCG	synthesis				
ENSMUSG00000035064	ENSMUST00000128813	7.531	5.988	1.586	5.035	PCG	synthesis				
ENSMUSG00000035064	ENSMUST00000143279	NA	5.252	0.584	2.918	PCG	synthesis				
ENSMUSG00000035064	ENSMUST00000143322	5.747	8.346	2.470	5.521	PCG	synthesis				
ENSMUSG00000035064	ENSMUST00000146482	24.853	6.617	NA	15.735	PCG	synthesis				
ENSMUSG00000035067	ENSMUST00000176510	12.738	6.554	2.172	7.154	PCG	synthesis				
ENSMUSG00000035067	ENSMUST00000176862	NA	3.648	1.254	2.451	PCG	synthesis				
ENSMUSG00000035069	ENSMUST00000035780	107.512	65.593	30.493	67.866	PCG	synthesis				
ENSMUSG00000035069	ENSMUST00000133178	95.240	68.807	23.382	62.476	PCG	synthesis				
ENSMUSG00000035069	ENSMUST00000143399	33.748	35.158	15.372	28.093	PCG	synthesis				
ENSMUSG00000035078	ENSMUST00000058679	68.749	37.705	14.702	40.385	PCG	synthesis				
ENSMUSG00000035086	ENSMUST00000041403	322.178	197.218	86.595	201.997	PCG	synthesis				
ENSMUSG00000035086	ENSMUST00000122817	230.964	141.010	59.942	143.972	PCG	synthesis				
ENSMUSG00000035086	ENSMUST00000126195	91.900	66.568	24.365	60.944	PCG	synthesis				
ENSMUSG00000035086	ENSMUST00000129863	149.001	106.587	38.679	98.089	PCG	synthesis				
ENSMUSG00000035086	ENSMUST00000130916	134.341	77.492	36.686	82.840	PCG	synthesis				
ENSMUSG00000035086	ENSMUST00000135805	149.257	101.254	29.796	93.436	PCG	synthesis				
ENSMUSG00000035086	ENSMUST00000136535	126.929	80.191	34.275	80.465	PCG	synthesis				
ENSMUSG00000035086	ENSMUST00000137614	14.586	14.070	3.726	10.794	PCG	synthesis				
ENSMUSG00000035086	ENSMUST00000139669	13.259	8.220	4.712	8.730	PCG	synthesis				
ENSMUSG00000035086	ENSMUST00000139997	191.817	125.481	54.674	123.991	PCG	synthesis				
ENSMUSG00000035086	ENSMUST00000140286	76.225	52.605	18.304	49.045	PCG	synthesis				
ENSMUSG00000035086	ENSMUST00000140706	12.445	4.749	2.905	6.700	PCG	synthesis				
ENSMUSG00000035086	ENSMUST00000164036	10.203	9.503	4.825	8.177	PCG	synthesis				
ENSMUSG00000035086	ENSMUST00000167667	105.361	66.580	26.880	66.274	PCG	synthesis				
ENSMUSG00000035086	ENSMUST00000167818	54.886	38.171	15.815	36.291	PCG	synthesis				
ENSMUSG00000035086	ENSMUST00000170502	19.939	7.944	6.755	11.546	PCG	synthesis				
ENSMUSG00000035086	ENSMUST00000172233	229.381	138.437	58.753	142.190	PCG	synthesis				
ENSMUSG00000035093	ENSMUST00000053699	60.953	41.083	14.075	38.703	PCG	synthesis				
ENSMUSG00000035093	ENSMUST00000136450	10.633	6.629	3.419	6.894	PCG	synthesis				
ENSMUSG00000035093	ENSMUST00000139944	71.238	45.731	17.639	44.869	PCG	synthesis				
ENSMUSG00000035104	ENSMUST00000042974	6.753	5.189	1.627	4.523	PCG	synthesis				
ENSMUSG00000035105	ENSMUST00000039516	65.473	46.045	20.755	44.091	PCG	synthesis				
ENSMUSG00000035107	ENSMUST00000046663	65.016	39.536	15.082	39.878	PCG	synthesis				
ENSMUSG00000035107	ENSMUST00000130409	32.641	15.812	8.298	18.917	PCG	synthesis				
ENSMUSG00000035107	ENSMUST00000134324	55.234	26.963	12.230	31.475	PCG	synthesis				
ENSMUSG00000035107	ENSMUST00000135415	35.798	19.390	9.271	21.486	PCG	synthesis				
ENSMUSG00000035107	ENSMUST00000142830	41.947	33.108	12.092	29.049	PCG	synthesis				
ENSMUSG00000035107	ENSMUST00000149321	27.928	24.246	9.380	20.518	PCG	synthesis				
ENSMUSG00000035107	ENSMUST00000150817	32.073	15.793	7.058	18.308	PCG	synthesis				
ENSMUSG00000035112	ENSMUST00000103108	5.564	3.981	1.293	3.613	PCG	synthesis				
ENSMUSG00000035112	ENSMUST00000139487	3.971	3.151	1.000	2.707	PCG	synthesis				
ENSMUSG00000035112	ENSMUST00000147741	3.825	2.585	NA	3.205	PCG	synthesis				
ENSMUSG00000035112	ENSMUST00000170372	9.334	4.931	2.416	5.560	PCG	synthesis				
ENSMUSG00000035121	ENSMUST00000038229	49.789	37.837	16.486	34.704	PCG	synthesis				
ENSMUSG00000035125	ENSMUST00000043195	139.146	97.254	37.805	91.401	PCG	synthesis				
ENSMUSG00000035125	ENSMUST00000127949	53.394	28.453	15.752	32.533	PCG	synthesis				
ENSMUSG00000035125	ENSMUST00000129678	40.538	31.265	11.222	27.675	PCG	synthesis				
ENSMUSG00000035125	ENSMUST00000132301	62.216	41.982	18.084	40.761	PCG	synthesis				
ENSMUSG00000035125	ENSMUST00000147673	102.817	72.706	31.628	69.051	PCG	synthesis				
ENSMUSG00000035125	ENSMUST00000152996	103.595	80.077	29.447	71.040	PCG	synthesis				
ENSMUSG00000035126	ENSMUST00000036451	3.404	2.434	1.220	2.353	PCG	synthesis				
ENSMUSG00000035126	ENSMUST00000036557	3.194	2.365	1.106	2.222	PCG	synthesis				
ENSMUSG00000035126	ENSMUST00000106868	NA	2.101	1.005	1.553	PCG	synthesis				
ENSMUSG00000035126	ENSMUST00000116316	3.038	2.270	1.106	2.138	PCG	synthesis				
ENSMUSG00000035126	ENSMUST00000138960	2.773	2.541	0.784	2.033	PCG	synthesis				
ENSMUSG00000035139	ENSMUST00000040117	131.331	75.367	33.912	80.203	PCG	synthesis				
ENSMUSG00000035139	ENSMUST00000110044	137.389	79.492	37.352	84.744	PCG	synthesis				
ENSMUSG00000035139	ENSMUST00000127360	127.780	77.964	37.781	81.175	PCG	synthesis				
ENSMUSG00000035139	ENSMUST00000146011	25.402	20.076	5.678	17.052	PCG	synthesis				
ENSMUSG00000035139	ENSMUST00000153877	29.731	23.661	7.433	20.275	PCG	synthesis				
ENSMUSG00000035139	ENSMUST00000154202	183.673	131.123	46.255	120.350	PCG	synthesis				
ENSMUSG00000035142	ENSMUST00000040090	160.220	122.575	34.849	105.881	PCG	synthesis				
ENSMUSG00000035142	ENSMUST00000159485	43.548	18.705	18.709	26.987	PCG	synthesis				
ENSMUSG00000035142	ENSMUST00000159567	24.524	19.076	4.123	15.908	PCG	synthesis				
ENSMUSG00000035142	ENSMUST00000159708	43.667	17.422	8.842	23.310	PCG	synthesis				
ENSMUSG00000035142	ENSMUST00000162111	47.593	33.498	11.593	30.894	PCG	synthesis				
ENSMUSG00000035150	ENSMUST00000050328	1073.606	730.363	245.192	683.054	PCG	synthesis				
ENSMUSG00000035150	ENSMUST00000113922	1023.597	682.129	224.169	643.298	PCG	synthesis				
ENSMUSG00000035150	ENSMUST00000127963	788.205	506.993	181.812	492.337	PCG	synthesis				
ENSMUSG00000035151	ENSMUST00000053902	32.458	25.246	8.639	22.114	PCG	synthesis				
ENSMUSG00000035151	ENSMUST00000126079	NA	2.711	3.160	2.935	PCG	synthesis				
ENSMUSG00000035151	ENSMUST00000139041	20.827	18.912	8.433	16.058	PCG	synthesis				
ENSMUSG00000035151	ENSMUST00000141565	34.096	27.359	12.130	24.528	PCG	synthesis				
ENSMUSG00000035151	ENSMUST00000150124	46.467	32.189	12.912	30.523	PCG	synthesis				
ENSMUSG00000035151	ENSMUST00000177594	21.358	15.497	5.917	14.257	PCG	synthesis				
ENSMUSG00000035152	ENSMUST00000018875	320.146	218.785	81.334	206.755	PCG	synthesis				
ENSMUSG00000035152	ENSMUST00000065692	527.163	348.436	133.061	336.220	PCG	synthesis				
ENSMUSG00000035152	ENSMUST00000132178	190.948	117.292	59.029	122.423	PCG	synthesis				
ENSMUSG00000035152	ENSMUST00000142680	20.598	17.585	5.976	14.720	PCG	synthesis				
ENSMUSG00000035152	ENSMUST00000176430	358.204	235.150	88.060	227.138	PCG	synthesis				
ENSMUSG00000035152	ENSMUST00000176523	559.684	368.644	145.324	357.884	PCG	synthesis				
ENSMUSG00000035152	ENSMUST00000176944	321.876	193.898	87.302	201.025	PCG	synthesis				
ENSMUSG00000035158	ENSMUST00000043628	29.685	20.359	9.189	19.744	PCG	synthesis				
ENSMUSG00000035158	ENSMUST00000043637	45.918	31.441	12.520	29.960	PCG	synthesis				
ENSMUSG00000035158	ENSMUST00000101123	26.793	18.409	8.249	17.817	PCG	synthesis				
ENSMUSG00000035158	ENSMUST00000113339	25.375	17.239	7.482	16.699	PCG	synthesis				
ENSMUSG00000035158	ENSMUST00000139462	30.444	22.623	8.724	20.597	PCG	synthesis				
ENSMUSG00000035161	ENSMUST00000053959	265.636	141.456	49.570	152.220	PCG	synthesis				
ENSMUSG00000035168	ENSMUST00000037526	110.028	69.354	29.030	69.471	PCG	synthesis				
ENSMUSG00000035168	ENSMUST00000056900	40.446	24.007	11.922	25.458	PCG	synthesis				
ENSMUSG00000035168	ENSMUST00000112568	102.241	61.102	26.137	63.160	PCG	synthesis				
ENSMUSG00000035168	ENSMUST00000126271	24.323	9.378	5.893	13.198	PCG	synthesis				
ENSMUSG00000035168	ENSMUST00000127013	77.836	24.013	25.171	42.340	PCG	synthesis				
ENSMUSG00000035168	ENSMUST00000128030	11.155	4.063	2.833	6.017	PCG	synthesis				
ENSMUSG00000035168	ENSMUST00000136248	22.648	19.868	NA	21.258	PCG	synthesis				
ENSMUSG00000035168	ENSMUST00000139863	95.881	57.850	24.873	59.535	PCG	synthesis				
ENSMUSG00000035168	ENSMUST00000142573	26.812	12.447	10.888	16.716	PCG	synthesis				
ENSMUSG00000035168	ENSMUST00000147650	133.545	79.241	33.154	81.980	PCG	synthesis				
ENSMUSG00000035171	ENSMUST00000038830	544.338	381.160	142.499	355.999	PCG	synthesis				
ENSMUSG00000035171	ENSMUST00000177577	49.286	34.473	13.101	32.286	PCG	synthesis				
ENSMUSG00000035171	ENSMUST00000178012	427.566	325.932	110.793	288.097	PCG	synthesis				
ENSMUSG00000035171	ENSMUST00000178523	190.874	138.399	51.608	126.961	PCG	synthesis				
ENSMUSG00000035171	ENSMUST00000178781	183.243	136.481	56.289	125.338	PCG	synthesis				
ENSMUSG00000035171	ENSMUST00000179553	587.566	419.450	155.135	387.384	PCG	synthesis				
ENSMUSG00000035171	ENSMUST00000179768	259.605	196.797	71.869	176.091	PCG	synthesis				
ENSMUSG00000035171	ENSMUST00000180304	77.891	49.555	24.583	50.676	PCG	synthesis				
ENSMUSG00000035173	ENSMUST00000076085	390.707	286.415	103.025	260.049	PCG	synthesis				
ENSMUSG00000035173	ENSMUST00000118592	229.005	162.645	56.947	149.533	PCG	synthesis				
ENSMUSG00000035173	ENSMUST00000135666	152.469	124.210	37.895	104.858	PCG	synthesis				
ENSMUSG00000035173	ENSMUST00000140184	225.556	150.966	61.080	145.867	PCG	synthesis				
ENSMUSG00000035173	ENSMUST00000140705	179.884	149.375	43.420	124.226	PCG	synthesis				
ENSMUSG00000035173	ENSMUST00000156708	283.598	195.281	53.429	177.436	PCG	synthesis				
ENSMUSG00000035181	ENSMUST00000040583	99.431	66.706	26.713	64.284	PCG	synthesis				
ENSMUSG00000035183	ENSMUST00000070353	217.119	163.029	44.853	141.667	PCG	synthesis				
ENSMUSG00000035183	ENSMUST00000139615	12.665	6.723	1.465	6.951	PCG	synthesis				
ENSMUSG00000035183	ENSMUST00000149963	3.184	3.258	1.646	2.696	PCG	synthesis				
ENSMUSG00000035184	ENSMUST00000039064	4.264	NA	0.717	2.490	PCG	synthesis				
ENSMUSG00000035198	ENSMUST00000043680	173.790	107.286	43.977	108.351	PCG	synthesis				
ENSMUSG00000035198	ENSMUST00000137844	47.007	26.378	10.450	27.945	PCG	synthesis				
ENSMUSG00000035199	ENSMUST00000044681	39.119	22.931	6.799	22.950	PCG	synthesis				
ENSMUSG00000035200	ENSMUST00000034854	14.293	8.962	3.416	8.891	PCG	synthesis				
ENSMUSG00000035202	ENSMUST00000038863	6208.740	2573.368	4634.334	4472.147	PCG	synthesis				
ENSMUSG00000035203	ENSMUST00000045277	24.277	13.875	3.811	13.987	PCG	synthesis				
ENSMUSG00000035203	ENSMUST00000098845	19.509	10.862	3.416	11.263	PCG	synthesis				
ENSMUSG00000035203	ENSMUST00000146317	21.220	13.837	5.566	13.541	PCG	synthesis				
ENSMUSG00000035203	ENSMUST00000152083	14.678	8.227	2.370	8.425	PCG	synthesis				
ENSMUSG00000035203	ENSMUST00000153169	18.667	11.459	4.956	11.694	PCG	synthesis				
ENSMUSG00000035203	ENSMUST00000155436	16.490	9.113	NA	12.801	PCG	synthesis				
ENSMUSG00000035206	ENSMUST00000035597	5.545	3.906	0.961	3.471	PCG	synthesis				
ENSMUSG00000035208	ENSMUST00000038141	176.819	124.821	50.076	117.238	PCG	synthesis				
ENSMUSG00000035208	ENSMUST00000092838	157.667	103.204	38.059	99.643	PCG	synthesis				
ENSMUSG00000035208	ENSMUST00000108152	164.713	104.921	41.338	103.657	PCG	synthesis				
ENSMUSG00000035208	ENSMUST00000130822	38.186	25.535	11.140	24.954	PCG	synthesis				
ENSMUSG00000035208	ENSMUST00000131883	100.292	75.379	36.863	70.845	PCG	synthesis				
ENSMUSG00000035212	ENSMUST00000030254	210.960	150.934	55.979	139.291	PCG	synthesis				
ENSMUSG00000035212	ENSMUST00000106927	231.668	164.721	64.957	153.782	PCG	synthesis				
ENSMUSG00000035215	ENSMUST00000035775	508.239	394.789	172.251	358.426	PCG	synthesis				
ENSMUSG00000035227	ENSMUST00000036274	167.476	107.480	41.812	105.590	PCG	synthesis				
ENSMUSG00000035228	ENSMUST00000045543	31.396	24.541	4.169	20.036	PCG	synthesis				
ENSMUSG00000035228	ENSMUST00000108571	35.532	28.667	4.649	22.949	PCG	synthesis				
ENSMUSG00000035228	ENSMUST00000131368	5.673	NA	3.087	4.380	PCG	synthesis				
ENSMUSG00000035228	ENSMUST00000144802	8.922	5.579	2.881	5.794	PCG	synthesis				
ENSMUSG00000035228	ENSMUST00000149912	73.151	52.102	12.065	45.772	PCG	synthesis				
ENSMUSG00000035232	ENSMUST00000045748	75.759	62.775	26.551	55.028	PCG	synthesis				
ENSMUSG00000035232	ENSMUST00000134502	32.192	33.636	9.707	25.178	PCG	synthesis				
ENSMUSG00000035232	ENSMUST00000154717	106.542	94.455	42.800	81.266	PCG	synthesis				
ENSMUSG00000035234	ENSMUST00000044535	145.249	94.354	38.444	92.683	PCG	synthesis				
ENSMUSG00000035234	ENSMUST00000055245	209.441	143.544	54.519	135.835	PCG	synthesis				
ENSMUSG00000035234	ENSMUST00000117364	192.183	146.079	51.897	130.053	PCG	synthesis				
ENSMUSG00000035234	ENSMUST00000129358	152.661	116.745	35.248	101.551	PCG	synthesis				
ENSMUSG00000035234	ENSMUST00000131857	76.363	61.712	13.496	50.524	PCG	synthesis				
ENSMUSG00000035234	ENSMUST00000145429	89.421	61.247	22.401	57.690	PCG	synthesis				
ENSMUSG00000035234	ENSMUST00000145707	95.497	100.864	24.588	73.649	PCG	synthesis				
ENSMUSG00000035234	ENSMUST00000153302	170.450	123.877	47.405	113.911	PCG	synthesis				
ENSMUSG00000035235	ENSMUST00000039562	1492.735	764.980	335.511	864.409	PCG	synthesis				
ENSMUSG00000035235	ENSMUST00000165015	1282.736	671.619	264.860	739.738	PCG	synthesis				
ENSMUSG00000035236	ENSMUST00000038874	77.927	54.114	22.084	51.375	PCG	synthesis				
ENSMUSG00000035236	ENSMUST00000131225	43.566	22.799	15.111	27.159	PCG	synthesis				
ENSMUSG00000035236	ENSMUST00000142872	NA	4.101	2.680	3.391	PCG	synthesis				
ENSMUSG00000035236	ENSMUST00000147433	67.706	51.020	23.019	47.248	PCG	synthesis				
ENSMUSG00000035236	ENSMUST00000157038	66.269	36.944	25.689	42.968	PCG	synthesis				
ENSMUSG00000035239	ENSMUST00000036331	26.317	17.233	6.491	16.681	PCG	synthesis				
ENSMUSG00000035242	ENSMUST00000060987	1335.261	964.230	314.575	871.355	PCG	synthesis				
ENSMUSG00000035242	ENSMUST00000177850	370.814	255.000	71.102	232.305	PCG	synthesis				
ENSMUSG00000035242	ENSMUST00000179172	618.322	459.721	122.909	400.317	PCG	synthesis				
ENSMUSG00000035242	ENSMUST00000179341	2731.328	1925.328	719.089	1791.915	PCG	synthesis				
ENSMUSG00000035242	ENSMUST00000179620	946.850	681.073	179.493	602.472	PCG	synthesis				
ENSMUSG00000035242	ENSMUST00000179894	598.630	433.350	147.881	393.287	PCG	synthesis				
ENSMUSG00000035242	ENSMUST00000180036	1873.578	1333.497	490.189	1232.421	PCG	synthesis				
ENSMUSG00000035245	ENSMUST00000054344	80.069	47.699	17.917	48.562	PCG	synthesis				
ENSMUSG00000035245	ENSMUST00000113387	45.653	30.145	9.002	28.267	PCG	synthesis				
ENSMUSG00000035245	ENSMUST00000130562	41.215	27.648	9.721	26.195	PCG	synthesis				
ENSMUSG00000035245	ENSMUST00000135187	61.227	36.045	11.879	36.384	PCG	synthesis				
ENSMUSG00000035245	ENSMUST00000136575	36.310	26.931	11.697	24.979	PCG	synthesis				
ENSMUSG00000035245	ENSMUST00000142116	47.025	35.429	10.581	31.012	PCG	synthesis				
ENSMUSG00000035245	ENSMUST00000142553	41.535	28.277	13.549	27.787	PCG	synthesis				
ENSMUSG00000035246	ENSMUST00000045898	121.576	85.920	30.919	79.472	PCG	synthesis				
ENSMUSG00000035246	ENSMUST00000113933	102.579	71.643	25.735	66.653	PCG	synthesis				
ENSMUSG00000035246	ENSMUST00000146263	108.674	69.285	29.723	69.227	PCG	synthesis				
ENSMUSG00000035247	ENSMUST00000042052	180.433	123.984	42.522	115.646	PCG	synthesis				
ENSMUSG00000035247	ENSMUST00000179265	195.203	131.626	48.136	124.988	PCG	synthesis				
ENSMUSG00000035248	ENSMUST00000071703	272.883	189.099	66.521	176.167	PCG	synthesis				
ENSMUSG00000035266	ENSMUST00000044684	99.843	80.109	32.737	70.896	PCG	synthesis				
ENSMUSG00000035266	ENSMUST00000133845	99.862	78.964	31.912	70.246	PCG	synthesis				
ENSMUSG00000035266	ENSMUST00000135102	52.598	47.014	23.842	41.151	PCG	synthesis				
ENSMUSG00000035266	ENSMUST00000138417	107.740	93.040	33.510	78.097	PCG	synthesis				
ENSMUSG00000035266	ENSMUST00000139203	119.398	94.770	38.645	84.271	PCG	synthesis				
ENSMUSG00000035266	ENSMUST00000144948	94.847	75.247	33.921	68.005	PCG	synthesis				
ENSMUSG00000035266	ENSMUST00000151201	112.224	78.536	32.873	74.545	PCG	synthesis				
ENSMUSG00000035266	ENSMUST00000152554	126.362	54.467	28.696	69.842	PCG	synthesis				
ENSMUSG00000035266	ENSMUST00000155362	58.885	57.599	25.965	47.483	PCG	synthesis				
ENSMUSG00000035268	ENSMUST00000064703	43.036	27.736	16.721	29.164	PCG	synthesis				
ENSMUSG00000035268	ENSMUST00000099105	21.184	13.925	6.634	13.914	PCG	synthesis				
ENSMUSG00000035268	ENSMUST00000109400	27.351	18.315	11.004	18.890	PCG	synthesis				
ENSMUSG00000035268	ENSMUST00000126182	24.496	19.812	8.552	17.620	PCG	synthesis				
ENSMUSG00000035268	ENSMUST00000131228	29.401	24.001	10.983	21.461	PCG	synthesis				
ENSMUSG00000035268	ENSMUST00000135537	30.518	24.019	10.586	21.708	PCG	synthesis				
ENSMUSG00000035268	ENSMUST00000147385	14.925	12.541	3.847	10.438	PCG	synthesis				
ENSMUSG00000035268	ENSMUST00000164399	52.397	35.793	21.254	36.481	PCG	synthesis				
ENSMUSG00000035274	ENSMUST00000006559	30.490	20.151	8.818	19.820	PCG	synthesis				
ENSMUSG00000035274	ENSMUST00000098500	35.825	23.567	10.455	23.282	PCG	synthesis				
ENSMUSG00000035275	ENSMUST00000038463	41.864	29.164	11.925	27.651	PCG	synthesis				
ENSMUSG00000035275	ENSMUST00000106955	69.692	45.611	14.961	43.421	PCG	synthesis				
ENSMUSG00000035275	ENSMUST00000148148	45.333	33.246	16.007	31.528	PCG	synthesis				
ENSMUSG00000035278	ENSMUST00000036805	25.018	25.636	5.571	18.742	PCG	synthesis				
ENSMUSG00000035284	ENSMUST00000077879	66.809	50.441	16.762	44.671	PCG	synthesis				
ENSMUSG00000035285	ENSMUST00000047309	5.317	5.107	NA	5.212	PCG	synthesis				
ENSMUSG00000035293	ENSMUST00000054308	280.258	199.583	75.237	185.026	PCG	synthesis				
ENSMUSG00000035293	ENSMUST00000119211	464.306	334.448	120.243	306.332	PCG	synthesis				
ENSMUSG00000035293	ENSMUST00000121521	396.820	270.642	100.081	255.848	PCG	synthesis				
ENSMUSG00000035293	ENSMUST00000144767	426.523	333.096	131.615	297.078	PCG	synthesis				
ENSMUSG00000035293	ENSMUST00000152236	216.542	133.368	54.555	134.822	PCG	synthesis				
ENSMUSG00000035297	ENSMUST00000045993	562.768	410.016	148.772	373.852	PCG	synthesis				
ENSMUSG00000035297	ENSMUST00000123069	288.476	207.634	60.124	185.411	PCG	synthesis				
ENSMUSG00000035297	ENSMUST00000123492	475.452	312.661	97.125	295.079	PCG	synthesis				
ENSMUSG00000035297	ENSMUST00000123559	429.323	300.535	126.439	285.432	PCG	synthesis				
ENSMUSG00000035297	ENSMUST00000146476	399.355	281.981	84.145	255.160	PCG	synthesis				
ENSMUSG00000035297	ENSMUST00000147729	70.158	54.184	16.394	46.912	PCG	synthesis				
ENSMUSG00000035297	ENSMUST00000151414	489.132	336.983	99.796	308.637	PCG	synthesis				
ENSMUSG00000035299	ENSMUST00000036753	2211.394	1322.018	548.177	1360.530	PCG	synthesis				
ENSMUSG00000035299	ENSMUST00000078947	1741.680	1068.063	412.681	1074.141	PCG	synthesis				
ENSMUSG00000035299	ENSMUST00000079443	1948.669	1112.083	476.891	1179.214	PCG	synthesis				
ENSMUSG00000035299	ENSMUST00000112104	1783.252	1110.334	415.819	1103.135	PCG	synthesis				
ENSMUSG00000035299	ENSMUST00000112105	1985.034	1211.242	484.601	1226.959	PCG	synthesis				
ENSMUSG00000035299	ENSMUST00000112107	2164.076	1459.971	582.370	1402.139	PCG	synthesis				
ENSMUSG00000035299	ENSMUST00000129642	4469.741	2895.936	1133.927	2833.201	PCG	synthesis				
ENSMUSG00000035299	ENSMUST00000133857	2112.311	1317.760	531.756	1320.609	PCG	synthesis				
ENSMUSG00000035299	ENSMUST00000143815	1561.393	970.520	430.777	987.563	PCG	synthesis				
ENSMUSG00000035299	ENSMUST00000146073	733.483	488.420	194.741	472.215	PCG	synthesis				
ENSMUSG00000035299	ENSMUST00000149258	276.369	174.319	96.234	182.307	PCG	synthesis				
ENSMUSG00000035299	ENSMUST00000151722	3492.913	2307.538	901.710	2234.054	PCG	synthesis				
ENSMUSG00000035299	ENSMUST00000152163	2906.335	1919.668	741.408	1855.803	PCG	synthesis				
ENSMUSG00000035299	ENSMUST00000163810	2250.797	1345.579	557.942	1384.773	PCG	synthesis				
ENSMUSG00000035299	ENSMUST00000171433	2727.805	1716.304	676.345	1706.818	PCG	synthesis				
ENSMUSG00000035305	ENSMUST00000039630	5.802	2.987	1.201	3.330	PCG	synthesis				
ENSMUSG00000035310	ENSMUST00000046154	152.158	110.625	38.004	100.262	PCG	synthesis				
ENSMUSG00000035310	ENSMUST00000123572	112.819	83.505	25.956	74.093	PCG	synthesis				
ENSMUSG00000035310	ENSMUST00000134439	128.000	82.687	27.636	79.441	PCG	synthesis				
ENSMUSG00000035310	ENSMUST00000137750	75.960	65.492	18.505	53.319	PCG	synthesis				
ENSMUSG00000035310	ENSMUST00000139234	157.776	110.336	39.485	102.533	PCG	synthesis				
ENSMUSG00000035310	ENSMUST00000144030	66.773	53.467	15.259	45.166	PCG	synthesis				
ENSMUSG00000035310	ENSMUST00000144716	149.422	86.084	38.996	91.501	PCG	synthesis				
ENSMUSG00000035310	ENSMUST00000149714	70.836	56.876	16.903	48.205	PCG	synthesis				
ENSMUSG00000035310	ENSMUST00000152387	131.404	87.750	32.684	83.946	PCG	synthesis				
ENSMUSG00000035310	ENSMUST00000154921	96.311	79.895	23.450	66.552	PCG	synthesis				
ENSMUSG00000035311	ENSMUST00000020251	217.659	150.085	60.356	142.700	PCG	synthesis				
ENSMUSG00000035311	ENSMUST00000127615	35.843	19.655	10.741	22.079	PCG	synthesis				
ENSMUSG00000035311	ENSMUST00000130301	41.691	22.403	11.564	25.219	PCG	synthesis				
ENSMUSG00000035311	ENSMUST00000132738	85.486	61.473	24.338	57.099	PCG	synthesis				
ENSMUSG00000035311	ENSMUST00000141343	429.827	271.346	124.485	275.219	PCG	synthesis				
ENSMUSG00000035311	ENSMUST00000151273	172.948	110.481	45.807	109.745	PCG	synthesis				
ENSMUSG00000035311	ENSMUST00000155306	479.963	299.649	141.332	306.981	PCG	synthesis				
ENSMUSG00000035325	ENSMUST00000094578	409.960	297.950	96.038	267.983	PCG	synthesis				
ENSMUSG00000035329	ENSMUST00000043204	78.257	42.479	16.256	45.664	PCG	synthesis				
ENSMUSG00000035329	ENSMUST00000160204	72.583	37.598	16.062	42.081	PCG	synthesis				
ENSMUSG00000035329	ENSMUST00000161351	110.568	55.574	17.421	61.187	PCG	synthesis				
ENSMUSG00000035329	ENSMUST00000162855	66.416	25.063	12.012	34.497	PCG	synthesis				
ENSMUSG00000035342	ENSMUST00000039016	14.605	7.711	3.024	8.446	PCG	synthesis				
ENSMUSG00000035342	ENSMUST00000178087	9.965	4.969	1.903	5.612	PCG	synthesis				
ENSMUSG00000035342	ENSMUST00000179108	15.611	7.742	3.148	8.834	PCG	synthesis				
ENSMUSG00000035351	ENSMUST00000052355	370.786	290.170	110.410	257.122	PCG	synthesis				
ENSMUSG00000035351	ENSMUST00000169309	272.123	206.049	81.866	186.680	PCG	synthesis				
ENSMUSG00000035354	ENSMUST00000037968	79.712	51.052	22.326	51.030	PCG	synthesis				
ENSMUSG00000035355	ENSMUST00000107361	3.633	4.755	1.153	3.180	PCG	synthesis				
ENSMUSG00000035355	ENSMUST00000107363	2.910	3.818	0.823	2.517	PCG	synthesis				
ENSMUSG00000035356	ENSMUST00000036273	51.043	46.479	15.871	37.798	PCG	synthesis				
ENSMUSG00000035356	ENSMUST00000096026	55.883	51.246	17.133	41.421	PCG	synthesis				
ENSMUSG00000035356	ENSMUST00000114457	44.710	39.146	13.937	32.597	PCG	synthesis				
ENSMUSG00000035356	ENSMUST00000114458	52.278	49.479	16.617	39.458	PCG	synthesis				
ENSMUSG00000035365	ENSMUST00000048518	170.285	128.066	50.555	116.302	PCG	synthesis				
ENSMUSG00000035365	ENSMUST00000164121	153.055	103.512	56.277	104.281	PCG	synthesis				
ENSMUSG00000035365	ENSMUST00000164803	152.826	99.487	61.879	104.731	PCG	synthesis				
ENSMUSG00000035365	ENSMUST00000168163	94.691	65.788	35.071	65.184	PCG	synthesis				
ENSMUSG00000035367	ENSMUST00000042450	622.065	396.494	128.073	382.210	PCG	synthesis				
ENSMUSG00000035370	ENSMUST00000038411	41.681	28.472	9.857	26.670	PCG	synthesis				
ENSMUSG00000035370	ENSMUST00000178231	55.508	36.586	13.019	35.038	PCG	synthesis				
ENSMUSG00000035372	ENSMUST00000039048	385.299	212.181	71.913	223.131	PCG	synthesis				
ENSMUSG00000035376	ENSMUST00000061156	205.516	132.324	46.967	128.269	PCG	synthesis				
ENSMUSG00000035378	ENSMUST00000089245	79.721	48.221	18.447	48.796	PCG	synthesis				
ENSMUSG00000035378	ENSMUST00000113312	36.548	23.466	9.155	23.056	PCG	synthesis				
ENSMUSG00000035378	ENSMUST00000162776	61.145	39.957	15.041	38.714	PCG	synthesis				
ENSMUSG00000035378	ENSMUST00000170667	89.027	62.077	23.086	58.063	PCG	synthesis				
ENSMUSG00000035382	ENSMUST00000039059	20.873	11.654	6.290	12.939	PCG	synthesis				
ENSMUSG00000035390	ENSMUST00000048248	10.780	7.120	2.688	6.862	PCG	synthesis				
ENSMUSG00000035390	ENSMUST00000120836	11.182	6.887	2.632	6.900	PCG	synthesis				
ENSMUSG00000035392	ENSMUST00000102787	26.290	18.812	6.104	17.069	PCG	synthesis				
ENSMUSG00000035392	ENSMUST00000126889	13.616	6.849	5.140	8.535	PCG	synthesis				
ENSMUSG00000035392	ENSMUST00000128492	12.390	4.654	4.361	7.135	PCG	synthesis				
ENSMUSG00000035392	ENSMUST00000130472	NA	7.862	4.760	6.311	PCG	synthesis				
ENSMUSG00000035392	ENSMUST00000136460	24.268	19.793	6.213	16.758	PCG	synthesis				
ENSMUSG00000035392	ENSMUST00000140552	17.780	14.585	7.290	13.218	PCG	synthesis				
ENSMUSG00000035392	ENSMUST00000143095	4.356	6.805	3.322	4.828	PCG	synthesis				
ENSMUSG00000035392	ENSMUST00000150896	10.313	7.384	5.036	7.578	PCG	synthesis				
ENSMUSG00000035394	ENSMUST00000114895	16.133	11.742	4.922	10.932	PCG	synthesis				
ENSMUSG00000035394	ENSMUST00000176435	14.595	11.202	4.937	10.245	PCG	synthesis				
ENSMUSG00000035394	ENSMUST00000176766	23.911	12.019	4.903	13.611	PCG	synthesis				
ENSMUSG00000035394	ENSMUST00000177101	16.590	8.113	3.419	9.374	PCG	synthesis				
ENSMUSG00000035394	ENSMUST00000177407	3.743	NA	3.363	3.553	PCG	synthesis				
ENSMUSG00000035397	ENSMUST00000038558	27.049	16.246	6.535	16.610	PCG	synthesis				
ENSMUSG00000035399	ENSMUST00000046908	208.096	98.568	32.829	113.165	PCG	synthesis				
ENSMUSG00000035399	ENSMUST00000104954	202.496	98.266	36.113	112.292	PCG	synthesis				
ENSMUSG00000035399	ENSMUST00000123659	11.484	2.730	NA	7.107	PCG	synthesis				
ENSMUSG00000035399	ENSMUST00000127038	97.565	59.284	30.812	62.554	PCG	synthesis				
ENSMUSG00000035399	ENSMUST00000139142	83.793	49.064	15.721	49.526	PCG	synthesis				
ENSMUSG00000035399	ENSMUST00000140454	92.834	58.052	21.057	57.314	PCG	synthesis				
ENSMUSG00000035399	ENSMUST00000141301	82.558	54.410	25.406	54.125	PCG	synthesis				
ENSMUSG00000035401	ENSMUST00000038359	340.717	207.879	84.116	210.904	PCG	synthesis				
ENSMUSG00000035413	ENSMUST00000040865	61.721	31.938	13.331	35.664	PCG	synthesis				
ENSMUSG00000035437	ENSMUST00000061179	312.085	170.960	70.085	184.376	PCG	synthesis				
ENSMUSG00000035437	ENSMUST00000066055	264.409	134.896	64.799	154.702	PCG	synthesis				
ENSMUSG00000035437	ENSMUST00000112920	359.485	183.413	78.368	207.089	PCG	synthesis				
ENSMUSG00000035437	ENSMUST00000130601	396.024	160.872	68.625	208.507	PCG	synthesis				
ENSMUSG00000035437	ENSMUST00000133434	125.401	69.662	41.212	78.758	PCG	synthesis				
ENSMUSG00000035437	ENSMUST00000148470	165.399	101.241	58.308	108.316	PCG	synthesis				
ENSMUSG00000035437	ENSMUST00000153145	145.908	88.801	50.052	94.920	PCG	synthesis				
ENSMUSG00000035437	ENSMUST00000159092	539.891	275.598	112.945	309.478	PCG	synthesis				
ENSMUSG00000035439	ENSMUST00000035960	28.834	23.975	8.390	20.400	PCG	synthesis				
ENSMUSG00000035439	ENSMUST00000110071	38.836	32.504	10.772	27.370	PCG	synthesis				
ENSMUSG00000035439	ENSMUST00000123495	59.004	28.630	14.670	34.101	PCG	synthesis				
ENSMUSG00000035439	ENSMUST00000129455	29.786	23.227	15.268	22.760	PCG	synthesis				
ENSMUSG00000035439	ENSMUST00000134361	15.309	11.529	6.760	11.199	PCG	synthesis				
ENSMUSG00000035439	ENSMUST00000144726	NA	4.107	3.186	3.647	PCG	synthesis				
ENSMUSG00000035439	ENSMUST00000157039	15.016	8.547	5.295	9.620	PCG	synthesis				
ENSMUSG00000035441	ENSMUST00000041065	13.333	12.107	3.281	9.574	PCG	synthesis				
ENSMUSG00000035441	ENSMUST00000070997	16.910	13.648	3.593	11.384	PCG	synthesis				
ENSMUSG00000035441	ENSMUST00000125944	12.472	11.252	4.731	9.485	PCG	synthesis				
ENSMUSG00000035443	ENSMUST00000039161	722.457	528.075	190.030	480.187	PCG	synthesis				
ENSMUSG00000035455	ENSMUST00000047689	1279.378	824.246	299.496	801.040	PCG	synthesis				
ENSMUSG00000035455	ENSMUST00000109664	1213.648	785.408	279.303	759.453	PCG	synthesis				
ENSMUSG00000035455	ENSMUST00000123815	89.979	64.700	19.866	58.182	PCG	synthesis				
ENSMUSG00000035455	ENSMUST00000150714	1224.007	1006.470	258.700	829.726	PCG	synthesis				
ENSMUSG00000035455	ENSMUST00000152345	101.966	86.499	25.854	71.440	PCG	synthesis				
ENSMUSG00000035455	ENSMUST00000171080	1102.613	703.985	240.309	682.302	PCG	synthesis				
ENSMUSG00000035455	ENSMUST00000171938	1188.850	809.365	278.058	758.758	PCG	synthesis				
ENSMUSG00000035469	ENSMUST00000022551	222.499	156.444	61.313	146.752	PCG	synthesis				
ENSMUSG00000035469	ENSMUST00000043227	166.753	118.890	44.628	110.090	PCG	synthesis				
ENSMUSG00000035469	ENSMUST00000095778	53.550	34.969	15.578	34.699	PCG	synthesis				
ENSMUSG00000035469	ENSMUST00000140136	58.391	28.101	11.031	32.508	PCG	synthesis				
ENSMUSG00000035469	ENSMUST00000142326	22.300	17.799	5.121	15.073	PCG	synthesis				
ENSMUSG00000035469	ENSMUST00000147280	15.062	6.195	1.990	7.749	PCG	synthesis				
ENSMUSG00000035469	ENSMUST00000153225	31.240	20.397	9.431	20.356	PCG	synthesis				
ENSMUSG00000035469	ENSMUST00000172810	68.822	46.158	18.663	44.548	PCG	synthesis				
ENSMUSG00000035469	ENSMUST00000173547	33.821	25.416	10.409	23.215	PCG	synthesis				
ENSMUSG00000035469	ENSMUST00000174009	64.073	42.020	17.447	41.180	PCG	synthesis				
ENSMUSG00000035469	ENSMUST00000174830	345.851	244.012	95.069	228.311	PCG	synthesis				
ENSMUSG00000035473	ENSMUST00000039205	73.105	48.001	16.769	45.958	PCG	synthesis				
ENSMUSG00000035473	ENSMUST00000133955	54.959	33.617	6.956	31.844	PCG	synthesis				
ENSMUSG00000035476	ENSMUST00000048250	113.395	71.800	32.486	72.560	PCG	synthesis				
ENSMUSG00000035476	ENSMUST00000137438	158.078	112.367	38.972	103.139	PCG	synthesis				
ENSMUSG00000035476	ENSMUST00000146063	113.990	60.379	19.963	64.777	PCG	synthesis				
ENSMUSG00000035478	ENSMUST00000092295	89.604	68.819	22.307	60.243	PCG	synthesis				
ENSMUSG00000035478	ENSMUST00000105347	23.490	19.082	3.903	15.492	PCG	synthesis				
ENSMUSG00000035478	ENSMUST00000105348	29.758	23.516	6.457	19.911	PCG	synthesis				
ENSMUSG00000035478	ENSMUST00000105349	66.196	49.089	14.779	43.355	PCG	synthesis				
ENSMUSG00000035478	ENSMUST00000125618	20.470	15.717	3.557	13.248	PCG	synthesis				
ENSMUSG00000035478	ENSMUST00000142997	125.365	99.436	30.505	85.102	PCG	synthesis				
ENSMUSG00000035486	ENSMUST00000039836	NA	5.000	2.060	3.530	PCG	synthesis				
ENSMUSG00000035486	ENSMUST00000105351	NA	5.271	2.283	3.777	PCG	synthesis				
ENSMUSG00000035493	ENSMUST00000045173	4.877	3.352	1.046	3.092	PCG	synthesis				
ENSMUSG00000035495	ENSMUST00000107770	99.624	77.102	22.237	66.321	PCG	synthesis				
ENSMUSG00000035495	ENSMUST00000107772	150.245	113.707	34.815	99.589	PCG	synthesis				
ENSMUSG00000035495	ENSMUST00000129929	42.953	28.328	12.564	27.948	PCG	synthesis				
ENSMUSG00000035495	ENSMUST00000137399	29.731	14.805	3.731	16.089	PCG	synthesis				
ENSMUSG00000035495	ENSMUST00000144495	41.892	16.208	13.116	23.739	PCG	synthesis				
ENSMUSG00000035495	ENSMUST00000147837	31.442	11.673	9.242	17.452	PCG	synthesis				
ENSMUSG00000035495	ENSMUST00000160008	40.812	19.812	10.278	23.634	PCG	synthesis				
ENSMUSG00000035498	ENSMUST00000039229	29.227	12.956	6.276	16.153	PCG	synthesis				
ENSMUSG00000035498	ENSMUST00000140915	16.947	11.019	4.041	10.669	PCG	synthesis				
ENSMUSG00000035498	ENSMUST00000148158	17.405	5.591	1.794	8.263	PCG	synthesis				
ENSMUSG00000035504	ENSMUST00000040081	139.823	76.750	51.095	89.223	PCG	synthesis				
ENSMUSG00000035504	ENSMUST00000105354	140.317	92.908	41.074	91.433	PCG	synthesis				
ENSMUSG00000035504	ENSMUST00000105355	238.961	161.111	74.022	158.031	PCG	synthesis				
ENSMUSG00000035504	ENSMUST00000105357	217.091	152.871	67.153	145.705	PCG	synthesis				
ENSMUSG00000035504	ENSMUST00000105358	211.802	140.010	65.085	138.966	PCG	synthesis				
ENSMUSG00000035504	ENSMUST00000153167	133.774	91.751	45.124	90.216	PCG	synthesis				
ENSMUSG00000035505	ENSMUST00000048363	129.684	105.072	36.202	90.319	PCG	synthesis				
ENSMUSG00000035505	ENSMUST00000118816	164.109	128.349	44.456	112.305	PCG	synthesis				
ENSMUSG00000035505	ENSMUST00000131068	132.777	115.783	33.553	94.038	PCG	synthesis				
ENSMUSG00000035505	ENSMUST00000133905	173.442	139.399	49.093	120.645	PCG	synthesis				
ENSMUSG00000035505	ENSMUST00000144898	182.273	152.966	49.190	128.143	PCG	synthesis				
ENSMUSG00000035505	ENSMUST00000148480	50.878	35.120	12.019	32.672	PCG	synthesis				
ENSMUSG00000035506	ENSMUST00000059056	24.991	12.749	6.440	14.727	PCG	synthesis				
ENSMUSG00000035506	ENSMUST00000117134	19.107	9.604	4.327	11.012	PCG	synthesis				
ENSMUSG00000035506	ENSMUST00000119173	16.480	8.547	4.947	9.991	PCG	synthesis				
ENSMUSG00000035506	ENSMUST00000121925	23.051	12.252	6.624	13.976	PCG	synthesis				
ENSMUSG00000035506	ENSMUST00000122314	20.397	10.195	4.382	11.658	PCG	synthesis				
ENSMUSG00000035506	ENSMUST00000122427	18.109	10.529	5.593	11.410	PCG	synthesis				
ENSMUSG00000035506	ENSMUST00000149291	69.774	34.064	22.278	42.038	PCG	synthesis				
ENSMUSG00000035509	ENSMUST00000045428	7.604	3.296	1.881	4.260	PCG	synthesis				
ENSMUSG00000035509	ENSMUST00000121095	11.530	5.547	2.082	6.386	PCG	synthesis				
ENSMUSG00000035509	ENSMUST00000121871	6.058	2.516	2.152	3.575	PCG	synthesis				
ENSMUSG00000035509	ENSMUST00000124981	4.603	5.126	1.862	3.864	PCG	synthesis				
ENSMUSG00000035509	ENSMUST00000128668	7.915	3.554	1.920	4.463	PCG	synthesis				
ENSMUSG00000035517	ENSMUST00000102929	4.520	NA	1.458	2.989	PCG	synthesis				
ENSMUSG00000035517	ENSMUST00000107777	4.484	NA	1.361	2.922	PCG	synthesis				
ENSMUSG00000035521	ENSMUST00000038973	88.670	42.448	20.890	50.669	PCG	synthesis				
ENSMUSG00000035521	ENSMUST00000115154	119.234	70.234	24.718	71.395	PCG	synthesis				
ENSMUSG00000035529	ENSMUST00000037646	173.031	100.663	45.057	106.250	PCG	synthesis				
ENSMUSG00000035530	ENSMUST00000049385	2636.444	1967.096	718.476	1774.006	PCG	synthesis				
ENSMUSG00000035530	ENSMUST00000132618	3243.996	2173.799	941.742	2119.846	PCG	synthesis				
ENSMUSG00000035530	ENSMUST00000139846	1444.319	1189.418	479.071	1037.602	PCG	synthesis				
ENSMUSG00000035530	ENSMUST00000151513	326.945	286.327	102.614	238.629	PCG	synthesis				
ENSMUSG00000035530	ENSMUST00000152521	1890.891	1320.226	461.773	1224.297	PCG	synthesis				
ENSMUSG00000035545	ENSMUST00000037472	297.700	222.433	82.215	200.783	PCG	synthesis				
ENSMUSG00000035545	ENSMUST00000117274	362.176	295.013	96.675	251.288	PCG	synthesis				
ENSMUSG00000035545	ENSMUST00000121270	368.764	275.541	102.670	248.992	PCG	synthesis				
ENSMUSG00000035545	ENSMUST00000127723	184.936	138.456	51.819	125.070	PCG	synthesis				
ENSMUSG00000035545	ENSMUST00000128756	574.719	424.576	155.719	385.004	PCG	synthesis				
ENSMUSG00000035545	ENSMUST00000132086	457.361	368.355	125.550	317.089	PCG	synthesis				
ENSMUSG00000035545	ENSMUST00000144248	215.865	171.991	56.049	147.968	PCG	synthesis				
ENSMUSG00000035545	ENSMUST00000146434	112.984	113.500	28.878	85.120	PCG	synthesis				
ENSMUSG00000035545	ENSMUST00000154571	757.769	658.135	221.389	545.765	PCG	synthesis				
ENSMUSG00000035547	ENSMUST00000040971	122.757	106.021	39.957	89.578	PCG	synthesis				
ENSMUSG00000035547	ENSMUST00000107112	93.264	86.587	25.663	68.504	PCG	synthesis				
ENSMUSG00000035547	ENSMUST00000134638	NA	5.377	2.717	4.047	PCG	synthesis				
ENSMUSG00000035547	ENSMUST00000155056	NA	6.201	1.370	3.786	PCG	synthesis				
ENSMUSG00000035551	ENSMUST00000044297	4.603	NA	1.424	3.013	PCG	synthesis				
ENSMUSG00000035551	ENSMUST00000145102	2.882	5.975	NA	4.429	PCG	synthesis				
ENSMUSG00000035557	ENSMUST00000080893	9.727	6.887	2.213	6.276	PCG	synthesis				
ENSMUSG00000035559	ENSMUST00000038626	47.959	41.819	16.556	35.445	PCG	synthesis				
ENSMUSG00000035560	ENSMUST00000046331	11.374	4.698	2.419	6.164	PCG	synthesis				
ENSMUSG00000035561	ENSMUST00000044384	14.367	7.491	3.625	8.494	PCG	synthesis				
ENSMUSG00000035572	ENSMUST00000107798	36.429	20.189	7.009	21.209	PCG	synthesis				
ENSMUSG00000035572	ENSMUST00000130821	23.069	11.912	4.806	13.262	PCG	synthesis				
ENSMUSG00000035572	ENSMUST00000153803	50.722	24.541	10.075	28.446	PCG	synthesis				
ENSMUSG00000035572	ENSMUST00000155551	55.472	32.542	13.121	33.711	PCG	synthesis				
ENSMUSG00000035575	ENSMUST00000043152	711.018	489.099	165.844	455.321	PCG	synthesis				
ENSMUSG00000035575	ENSMUST00000108241	213.303	137.903	53.843	135.016	PCG	synthesis				
ENSMUSG00000035575	ENSMUST00000131921	828.166	561.089	205.310	531.521	PCG	synthesis				
ENSMUSG00000035575	ENSMUST00000146127	145.203	76.763	31.517	84.494	PCG	synthesis				
ENSMUSG00000035576	ENSMUST00000035751	3.432	3.076	NA	3.254	PCG	synthesis				
ENSMUSG00000035576	ENSMUST00000149447	15.391	15.340	6.121	12.284	PCG	synthesis				
ENSMUSG00000035576	ENSMUST00000153416	3.999	3.962	1.678	3.213	PCG	synthesis				
ENSMUSG00000035578	ENSMUST00000040309	117.623	90.977	35.321	81.307	PCG	synthesis				
ENSMUSG00000035578	ENSMUST00000115100	172.207	117.707	49.357	113.090	PCG	synthesis				
ENSMUSG00000035578	ENSMUST00000126793	57.256	51.404	19.014	42.558	PCG	synthesis				
ENSMUSG00000035578	ENSMUST00000133219	202.423	103.342	33.798	113.188	PCG	synthesis				
ENSMUSG00000035585	ENSMUST00000038521	70.058	57.335	16.549	47.980	PCG	synthesis				
ENSMUSG00000035585	ENSMUST00000108627	88.579	73.593	22.663	61.611	PCG	synthesis				
ENSMUSG00000035585	ENSMUST00000108629	57.530	47.448	14.290	39.756	PCG	synthesis				
ENSMUSG00000035585	ENSMUST00000108630	52.589	43.718	12.457	36.255	PCG	synthesis				
ENSMUSG00000035585	ENSMUST00000139396	17.286	14.554	5.232	12.357	PCG	synthesis				
ENSMUSG00000035585	ENSMUST00000147288	63.780	49.825	14.205	42.604	PCG	synthesis				
ENSMUSG00000035585	ENSMUST00000155060	22.026	18.290	5.651	15.322	PCG	synthesis				
ENSMUSG00000035595	ENSMUST00000041882	19.555	14.843	7.612	14.003	PCG	synthesis				
ENSMUSG00000035596	ENSMUST00000038608	33.729	22.762	7.310	21.267	PCG	synthesis				
ENSMUSG00000035596	ENSMUST00000118710	8.419	7.183	1.625	5.742	PCG	synthesis				
ENSMUSG00000035596	ENSMUST00000127106	58.903	40.177	12.803	37.295	PCG	synthesis				
ENSMUSG00000035596	ENSMUST00000128364	27.324	26.391	4.881	19.532	PCG	synthesis				
ENSMUSG00000035596	ENSMUST00000131688	33.656	23.516	8.668	21.947	PCG	synthesis				
ENSMUSG00000035596	ENSMUST00000133223	51.399	32.403	16.818	33.540	PCG	synthesis				
ENSMUSG00000035596	ENSMUST00000150684	7.632	6.038	1.303	4.991	PCG	synthesis				
ENSMUSG00000035596	ENSMUST00000150785	8.474	4.837	1.186	4.832	PCG	synthesis				
ENSMUSG00000035597	ENSMUST00000120580	1119.945	773.980	332.812	742.246	PCG	synthesis				
ENSMUSG00000035597	ENSMUST00000129956	1002.935	699.576	300.137	667.549	PCG	synthesis				
ENSMUSG00000035601	ENSMUST00000044673	114.091	74.014	27.551	71.885	PCG	synthesis				
ENSMUSG00000035601	ENSMUST00000107800	122.583	73.153	29.975	75.237	PCG	synthesis				
ENSMUSG00000035601	ENSMUST00000126972	111.382	66.813	27.474	68.556	PCG	synthesis				
ENSMUSG00000035601	ENSMUST00000141659	67.660	45.888	19.680	44.409	PCG	synthesis				
ENSMUSG00000035601	ENSMUST00000142785	43.942	35.064	14.380	31.128	PCG	synthesis				
ENSMUSG00000035601	ENSMUST00000144781	58.985	41.913	16.031	38.976	PCG	synthesis				
ENSMUSG00000035601	ENSMUST00000145756	53.239	30.881	15.542	33.221	PCG	synthesis				
ENSMUSG00000035614	ENSMUST00000066296	138.194	82.096	36.682	85.657	PCG	synthesis				
ENSMUSG00000035620	ENSMUST00000038523	89.100	57.291	19.067	55.153	PCG	synthesis				
ENSMUSG00000035620	ENSMUST00000095385	103.467	65.498	21.517	63.494	PCG	synthesis				
ENSMUSG00000035621	ENSMUST00000042057	130.105	66.454	22.861	73.140	PCG	synthesis				
ENSMUSG00000035621	ENSMUST00000099492	121.448	61.957	23.239	68.881	PCG	synthesis				
ENSMUSG00000035621	ENSMUST00000124179	30.435	19.321	4.148	17.968	PCG	synthesis				
ENSMUSG00000035621	ENSMUST00000144526	45.799	36.913	8.731	30.481	PCG	synthesis				
ENSMUSG00000035621	ENSMUST00000146516	138.386	90.826	22.980	84.064	PCG	synthesis				
ENSMUSG00000035621	ENSMUST00000151202	7.238	4.227	2.244	4.570	PCG	synthesis				
ENSMUSG00000035621	ENSMUST00000153477	60.715	34.466	7.051	34.077	PCG	synthesis				
ENSMUSG00000035623	ENSMUST00000042399	272.005	200.093	66.475	179.524	PCG	synthesis				
ENSMUSG00000035623	ENSMUST00000107153	292.713	216.502	73.048	194.088	PCG	synthesis				
ENSMUSG00000035623	ENSMUST00000123731	473.347	397.009	129.942	333.433	PCG	synthesis				
ENSMUSG00000035623	ENSMUST00000127891	206.559	168.564	61.194	145.439	PCG	synthesis				
ENSMUSG00000035623	ENSMUST00000135270	451.752	382.330	131.017	321.700	PCG	synthesis				
ENSMUSG00000035623	ENSMUST00000150288	387.139	316.290	109.444	270.958	PCG	synthesis				
ENSMUSG00000035623	ENSMUST00000156060	439.343	341.039	125.063	301.815	PCG	synthesis				
ENSMUSG00000035629	ENSMUST00000040986	14.723	14.101	4.157	10.994	PCG	synthesis				
ENSMUSG00000035629	ENSMUST00000089684	12.234	10.881	3.249	8.788	PCG	synthesis				
ENSMUSG00000035629	ENSMUST00000115105	15.071	13.051	3.980	10.701	PCG	synthesis				
ENSMUSG00000035629	ENSMUST00000119810	7.815	7.937	2.763	6.172	PCG	synthesis				
ENSMUSG00000035629	ENSMUST00000135480	10.633	9.887	2.295	7.605	PCG	synthesis				
ENSMUSG00000035629	ENSMUST00000140229	19.454	16.063	4.804	13.440	PCG	synthesis				
ENSMUSG00000035629	ENSMUST00000149621	2.599	5.906	NA	4.252	PCG	synthesis				
ENSMUSG00000035629	ENSMUST00000152920	6.314	5.453	1.317	4.361	PCG	synthesis				
ENSMUSG00000035629	ENSMUST00000153556	17.588	11.095	5.569	11.417	PCG	synthesis				
ENSMUSG00000035632	ENSMUST00000038913	361.242	210.728	84.009	218.660	PCG	synthesis				
ENSMUSG00000035632	ENSMUST00000129973	135.375	95.946	30.030	87.117	PCG	synthesis				
ENSMUSG00000035632	ENSMUST00000132344	328.840	160.507	81.571	190.306	PCG	synthesis				
ENSMUSG00000035632	ENSMUST00000135977	428.646	256.063	100.750	261.819	PCG	synthesis				
ENSMUSG00000035632	ENSMUST00000143085	359.650	200.174	85.295	215.040	PCG	synthesis				
ENSMUSG00000035632	ENSMUST00000144097	181.394	84.927	36.495	100.939	PCG	synthesis				
ENSMUSG00000035632	ENSMUST00000160200	48.874	27.246	12.665	29.595	PCG	synthesis				
ENSMUSG00000035637	ENSMUST00000045078	59.470	45.083	16.573	40.375	PCG	synthesis				
ENSMUSG00000035637	ENSMUST00000143589	10.395	10.170	2.172	7.579	PCG	synthesis				
ENSMUSG00000035637	ENSMUST00000150394	17.203	10.925	2.947	10.358	PCG	synthesis				
ENSMUSG00000035637	ENSMUST00000151148	34.507	21.403	5.644	20.518	PCG	synthesis				
ENSMUSG00000035637	ENSMUST00000151631	19.134	14.566	3.254	12.318	PCG	synthesis				
ENSMUSG00000035640	ENSMUST00000105369	30.948	22.170	7.503	20.207	PCG	synthesis				
ENSMUSG00000035640	ENSMUST00000123967	68.493	38.624	13.733	40.283	PCG	synthesis				
ENSMUSG00000035640	ENSMUST00000127515	6.991	8.069	NA	7.530	PCG	synthesis				
ENSMUSG00000035640	ENSMUST00000128465	73.819	28.208	13.174	38.400	PCG	synthesis				
ENSMUSG00000035640	ENSMUST00000128488	101.829	77.656	21.324	66.936	PCG	synthesis				
ENSMUSG00000035640	ENSMUST00000132317	13.882	11.705	4.804	10.130	PCG	synthesis				
ENSMUSG00000035640	ENSMUST00000132523	51.299	32.667	9.588	31.185	PCG	synthesis				
ENSMUSG00000035640	ENSMUST00000136260	55.691	45.051	11.133	37.292	PCG	synthesis				
ENSMUSG00000035640	ENSMUST00000138776	19.345	6.843	1.247	9.145	PCG	synthesis				
ENSMUSG00000035640	ENSMUST00000146180	20.470	17.290	7.339	15.033	PCG	synthesis				
ENSMUSG00000035640	ENSMUST00000147778	47.574	34.938	11.346	31.286	PCG	synthesis				
ENSMUSG00000035640	ENSMUST00000149242	53.687	31.152	10.651	31.830	PCG	synthesis				
ENSMUSG00000035640	ENSMUST00000169546	47.190	33.693	10.498	30.460	PCG	synthesis				
ENSMUSG00000035640	ENSMUST00000170219	50.466	36.605	11.895	32.989	PCG	synthesis				
ENSMUSG00000035642	ENSMUST00000042627	58.372	36.366	18.329	37.689	PCG	synthesis				
ENSMUSG00000035642	ENSMUST00000072725	65.061	38.120	18.462	40.548	PCG	synthesis				
ENSMUSG00000035642	ENSMUST00000124552	58.052	42.259	17.774	39.362	PCG	synthesis				
ENSMUSG00000035642	ENSMUST00000126085	62.005	37.378	16.583	38.655	PCG	synthesis				
ENSMUSG00000035642	ENSMUST00000135998	37.609	27.944	9.903	25.152	PCG	synthesis				
ENSMUSG00000035642	ENSMUST00000136757	73.050	46.058	20.191	46.433	PCG	synthesis				
ENSMUSG00000035642	ENSMUST00000138060	52.049	24.843	14.861	30.585	PCG	synthesis				
ENSMUSG00000035642	ENSMUST00000140805	72.208	45.605	23.752	47.188	PCG	synthesis				
ENSMUSG00000035642	ENSMUST00000144858	65.071	27.409	15.053	35.844	PCG	synthesis				
ENSMUSG00000035642	ENSMUST00000146605	40.016	20.969	9.302	23.429	PCG	synthesis				
ENSMUSG00000035642	ENSMUST00000151840	22.492	16.686	4.145	14.441	PCG	synthesis				
ENSMUSG00000035642	ENSMUST00000154779	47.199	26.975	9.520	27.898	PCG	synthesis				
ENSMUSG00000035642	ENSMUST00000154853	69.829	45.944	19.157	44.977	PCG	synthesis				
ENSMUSG00000035642	ENSMUST00000178078	71.183	46.479	20.636	46.099	PCG	synthesis				
ENSMUSG00000035649	ENSMUST00000067521	106.267	80.279	32.069	72.872	PCG	synthesis				
ENSMUSG00000035649	ENSMUST00000107823	65.803	43.297	14.847	41.315	PCG	synthesis				
ENSMUSG00000035649	ENSMUST00000107824	311.087	226.703	84.585	207.459	PCG	synthesis				
ENSMUSG00000035649	ENSMUST00000126968	58.940	41.680	14.554	38.391	PCG	synthesis				
ENSMUSG00000035649	ENSMUST00000142714	179.848	125.487	46.766	117.367	PCG	synthesis				
ENSMUSG00000035649	ENSMUST00000143385	297.855	176.117	64.729	179.567	PCG	synthesis				
ENSMUSG00000035649	ENSMUST00000144436	168.830	130.236	48.178	115.748	PCG	synthesis				
ENSMUSG00000035649	ENSMUST00000147272	137.617	113.757	40.185	97.187	PCG	synthesis				
ENSMUSG00000035649	ENSMUST00000154121	50.411	35.781	8.687	31.626	PCG	synthesis				
ENSMUSG00000035666	ENSMUST00000037117	154.409	113.562	34.631	100.867	PCG	synthesis				
ENSMUSG00000035666	ENSMUST00000124390	14.156	8.849	3.317	8.774	PCG	synthesis				
ENSMUSG00000035666	ENSMUST00000156468	27.214	25.391	7.942	20.182	PCG	synthesis				
ENSMUSG00000035666	ENSMUST00000171404	140.610	109.040	33.023	94.224	PCG	synthesis				
ENSMUSG00000035671	ENSMUST00000039480	28.962	16.617	4.799	16.793	PCG	synthesis				
ENSMUSG00000035673	ENSMUST00000042771	14.961	12.352	4.646	10.653	PCG	synthesis				
ENSMUSG00000035674	ENSMUST00000076657	416.933	290.736	115.463	274.378	PCG	synthesis				
ENSMUSG00000035674	ENSMUST00000108644	291.038	218.307	77.121	195.489	PCG	synthesis				
ENSMUSG00000035674	ENSMUST00000134683	140.372	108.436	42.630	97.146	PCG	synthesis				
ENSMUSG00000035674	ENSMUST00000148403	547.386	406.481	156.706	370.191	PCG	synthesis				
ENSMUSG00000035674	ENSMUST00000150497	130.645	87.694	35.754	84.698	PCG	synthesis				
ENSMUSG00000035678	ENSMUST00000039490	NA	5.271	1.915	3.593	PCG	synthesis				
ENSMUSG00000035683	ENSMUST00000045607	186.345	118.154	53.543	119.347	PCG	synthesis				
ENSMUSG00000035683	ENSMUST00000125708	85.989	52.800	19.985	52.925	PCG	synthesis				
ENSMUSG00000035683	ENSMUST00000137703	157.840	102.858	44.877	101.859	PCG	synthesis				
ENSMUSG00000035683	ENSMUST00000137759	148.836	77.782	37.587	88.068	PCG	synthesis				
ENSMUSG00000035686	ENSMUST00000043077	5.884	5.805	2.303	4.664	PCG	synthesis				
ENSMUSG00000035696	ENSMUST00000045793	381.877	286.529	87.031	251.812	PCG	synthesis				
ENSMUSG00000035696	ENSMUST00000098098	385.153	298.158	91.050	258.120	PCG	synthesis				
ENSMUSG00000035696	ENSMUST00000102934	311.700	231.647	71.305	204.884	PCG	synthesis				
ENSMUSG00000035696	ENSMUST00000107836	223.112	152.884	54.395	143.464	PCG	synthesis				
ENSMUSG00000035696	ENSMUST00000123844	165.829	130.053	28.529	108.137	PCG	synthesis				
ENSMUSG00000035696	ENSMUST00000128426	288.082	207.080	62.039	185.734	PCG	synthesis				
ENSMUSG00000035696	ENSMUST00000129621	113.377	83.015	20.132	72.175	PCG	synthesis				
ENSMUSG00000035696	ENSMUST00000136730	174.476	115.443	41.025	110.315	PCG	synthesis				
ENSMUSG00000035696	ENSMUST00000137194	163.239	118.852	29.445	103.845	PCG	synthesis				
ENSMUSG00000035696	ENSMUST00000143337	240.544	182.080	51.337	157.987	PCG	synthesis				
ENSMUSG00000035696	ENSMUST00000145378	167.046	106.072	45.391	106.169	PCG	synthesis				
ENSMUSG00000035696	ENSMUST00000145760	251.635	182.111	53.817	162.521	PCG	synthesis				
ENSMUSG00000035696	ENSMUST00000148869	268.600	164.960	77.089	170.217	PCG	synthesis				
ENSMUSG00000035696	ENSMUST00000152216	99.880	71.379	29.759	67.006	PCG	synthesis				
ENSMUSG00000035696	ENSMUST00000153116	37.326	23.585	7.944	22.952	PCG	synthesis				
ENSMUSG00000035696	ENSMUST00000153384	70.918	56.454	14.404	47.259	PCG	synthesis				
ENSMUSG00000035697	ENSMUST00000043311	22.483	17.900	7.796	16.060	PCG	synthesis				
ENSMUSG00000035697	ENSMUST00000099501	15.529	12.164	5.131	10.941	PCG	synthesis				
ENSMUSG00000035697	ENSMUST00000105373	15.263	12.195	4.641	10.700	PCG	synthesis				
ENSMUSG00000035697	ENSMUST00000140974	19.399	15.472	6.428	13.767	PCG	synthesis				
ENSMUSG00000035697	ENSMUST00000150022	15.099	10.937	5.143	10.393	PCG	synthesis				
ENSMUSG00000035699	ENSMUST00000042042	7.833	3.271	NA	5.552	PCG	synthesis				
ENSMUSG00000035704	ENSMUST00000098300	433.194	258.088	91.602	260.961	PCG	synthesis				
ENSMUSG00000035704	ENSMUST00000130111	162.471	92.512	27.953	94.312	PCG	synthesis				
ENSMUSG00000035704	ENSMUST00000137105	113.231	63.379	18.692	65.100	PCG	synthesis				
ENSMUSG00000035704	ENSMUST00000147297	242.457	151.029	60.782	151.423	PCG	synthesis				
ENSMUSG00000035704	ENSMUST00000149031	121.265	72.838	32.396	75.500	PCG	synthesis				
ENSMUSG00000035704	ENSMUST00000154107	182.785	103.443	46.107	110.778	PCG	synthesis				
ENSMUSG00000035713	ENSMUST00000139582	5.536	1.956	NA	3.746	PCG	synthesis				
ENSMUSG00000035713	ENSMUST00000168435	5.234	1.849	NA	3.542	PCG	synthesis				
ENSMUSG00000035713	ENSMUST00000180476	NA	5.811	1.559	3.685	PCG	synthesis				
ENSMUSG00000035713	ENSMUST00000181651	6.900	3.214	1.511	3.875	PCG	synthesis				
ENSMUSG00000035722	ENSMUST00000043866	16.160	15.151	6.075	12.462	PCG	synthesis				
ENSMUSG00000035722	ENSMUST00000132517	15.611	13.610	5.344	11.522	PCG	synthesis				
ENSMUSG00000035722	ENSMUST00000171637	11.017	9.227	4.019	8.088	PCG	synthesis				
ENSMUSG00000035725	ENSMUST00000036333	64.439	41.919	13.585	39.981	PCG	synthesis				
ENSMUSG00000035725	ENSMUST00000114044	15.584	10.799	4.092	10.158	PCG	synthesis				
ENSMUSG00000035726	ENSMUST00000046709	1815.188	1348.201	442.706	1202.032	PCG	synthesis				
ENSMUSG00000035735	ENSMUST00000125567	2.754	NA	0.581	1.668	PCG	synthesis				
ENSMUSG00000035754	ENSMUST00000045247	146.905	83.593	35.824	88.774	PCG	synthesis				
ENSMUSG00000035757	ENSMUST00000082439	12.116	7.560	2.905	7.527	PCG	synthesis				
ENSMUSG00000035757	ENSMUST00000130700	12.820	12.296	4.639	9.918	PCG	synthesis				
ENSMUSG00000035759	ENSMUST00000040454	232.144	174.080	46.933	151.052	PCG	synthesis				
ENSMUSG00000035762	ENSMUST00000057495	97.235	47.580	24.919	56.578	PCG	synthesis				
ENSMUSG00000035764	ENSMUST00000042732	157.804	90.839	30.522	93.055	PCG	synthesis				
ENSMUSG00000035765	ENSMUST00000039608	129.199	82.750	42.759	84.903	PCG	synthesis				
ENSMUSG00000035769	ENSMUST00000039610	46.659	39.089	12.377	32.709	PCG	synthesis				
ENSMUSG00000035770	ENSMUST00000041769	148.058	96.763	39.088	94.637	PCG	synthesis				
ENSMUSG00000035772	ENSMUST00000038600	462.028	312.089	106.161	293.426	PCG	synthesis				
ENSMUSG00000035772	ENSMUST00000123533	401.972	268.321	93.970	254.754	PCG	synthesis				
ENSMUSG00000035772	ENSMUST00000146332	397.982	269.208	93.542	253.577	PCG	synthesis				
ENSMUSG00000035776	ENSMUST00000037391	20.864	11.629	4.811	12.435	PCG	synthesis				
ENSMUSG00000035776	ENSMUST00000080035	19.894	10.793	4.656	11.781	PCG	synthesis				
ENSMUSG00000035776	ENSMUST00000114586	18.933	10.302	4.351	11.195	PCG	synthesis				
ENSMUSG00000035776	ENSMUST00000114587	5.390	NA	3.201	4.295	PCG	synthesis				
ENSMUSG00000035776	ENSMUST00000128515	6.781	7.245	2.186	5.404	PCG	synthesis				
ENSMUSG00000035778	ENSMUST00000044255	136.592	78.813	29.558	81.655	PCG	synthesis				
ENSMUSG00000035778	ENSMUST00000079424	122.656	83.467	30.621	78.915	PCG	synthesis				
ENSMUSG00000035778	ENSMUST00000102794	95.515	60.951	21.893	59.453	PCG	synthesis				
ENSMUSG00000035778	ENSMUST00000113001	113.569	74.316	27.106	71.664	PCG	synthesis				
ENSMUSG00000035778	ENSMUST00000113002	121.915	79.178	28.963	76.685	PCG	synthesis				
ENSMUSG00000035778	ENSMUST00000130913	33.126	19.573	3.409	18.702	PCG	synthesis				
ENSMUSG00000035778	ENSMUST00000131745	53.705	33.152	16.869	34.575	PCG	synthesis				
ENSMUSG00000035778	ENSMUST00000149442	6.744	2.604	2.157	3.835	PCG	synthesis				
ENSMUSG00000035778	ENSMUST00000164889	133.426	76.121	31.466	80.338	PCG	synthesis				
ENSMUSG00000035781	ENSMUST00000045628	153.659	84.631	34.885	91.058	PCG	synthesis				
ENSMUSG00000035781	ENSMUST00000171416	126.792	57.750	31.352	71.965	PCG	synthesis				
ENSMUSG00000035790	ENSMUST00000042869	67.377	49.379	14.368	43.708	PCG	synthesis				
ENSMUSG00000035790	ENSMUST00000115168	63.250	48.328	14.322	41.966	PCG	synthesis				
ENSMUSG00000035790	ENSMUST00000169186	80.654	57.460	17.965	52.027	PCG	synthesis				
ENSMUSG00000035798	ENSMUST00000041723	174.943	123.770	48.308	115.674	PCG	synthesis				
ENSMUSG00000035798	ENSMUST00000099285	38.296	13.881	5.465	19.214	PCG	synthesis				
ENSMUSG00000035799	ENSMUST00000049089	3.303	NA	1.114	2.209	PCG	synthesis				
ENSMUSG00000035824	ENSMUST00000050211	15.950	9.088	3.339	9.459	PCG	synthesis				
ENSMUSG00000035828	ENSMUST00000042818	197.518	125.380	39.316	120.738	PCG	synthesis				
ENSMUSG00000035834	ENSMUST00000048993	521.013	336.586	129.330	328.976	PCG	synthesis				
ENSMUSG00000035834	ENSMUST00000160331	102.030	53.806	38.558	64.798	PCG	synthesis				
ENSMUSG00000035834	ENSMUST00000161093	234.203	129.123	68.593	143.973	PCG	synthesis				
ENSMUSG00000035834	ENSMUST00000161920	156.285	68.876	46.570	90.577	PCG	synthesis				
ENSMUSG00000035834	ENSMUST00000162535	588.481	423.475	159.392	390.449	PCG	synthesis				
ENSMUSG00000035835	ENSMUST00000167250	218.391	144.098	48.388	136.959	PCG	synthesis				
ENSMUSG00000035840	ENSMUST00000049055	98.288	46.026	20.011	54.775	PCG	synthesis				
ENSMUSG00000035842	ENSMUST00000163605	65.611	46.454	18.515	43.527	PCG	synthesis				
ENSMUSG00000035845	ENSMUST00000043087	63.030	59.700	13.518	45.416	PCG	synthesis				
ENSMUSG00000035845	ENSMUST00000159328	6.945	6.988	NA	6.966	PCG	synthesis				
ENSMUSG00000035845	ENSMUST00000160222	61.438	56.228	13.779	43.815	PCG	synthesis				
ENSMUSG00000035845	ENSMUST00000162183	54.858	49.379	11.242	38.493	PCG	synthesis				
ENSMUSG00000035847	ENSMUST00000101509	43.649	31.422	10.157	28.409	PCG	synthesis				
ENSMUSG00000035847	ENSMUST00000130519	12.619	12.239	4.644	9.834	PCG	synthesis				
ENSMUSG00000035851	ENSMUST00000038384	764.541	500.817	177.219	480.859	PCG	synthesis				
ENSMUSG00000035851	ENSMUST00000119339	529.880	342.989	116.616	329.828	PCG	synthesis				
ENSMUSG00000035851	ENSMUST00000120498	585.956	384.185	129.778	366.640	PCG	synthesis				
ENSMUSG00000035851	ENSMUST00000123625	435.518	281.824	118.911	278.751	PCG	synthesis				
ENSMUSG00000035851	ENSMUST00000124123	359.238	195.105	109.781	221.375	PCG	synthesis				
ENSMUSG00000035851	ENSMUST00000148142	116.635	64.146	27.399	69.393	PCG	synthesis				
ENSMUSG00000035851	ENSMUST00000151489	306.695	196.954	74.169	192.606	PCG	synthesis				
ENSMUSG00000035851	ENSMUST00000156363	561.066	363.084	132.255	352.135	PCG	synthesis				
ENSMUSG00000035863	ENSMUST00000046945	18.484	16.126	5.586	13.399	PCG	synthesis				
ENSMUSG00000035863	ENSMUST00000105379	20.763	17.416	6.068	14.749	PCG	synthesis				
ENSMUSG00000035873	ENSMUST00000095313	178.164	98.682	36.931	104.592	PCG	synthesis				
ENSMUSG00000035877	ENSMUST00000103111	17.661	11.088	3.460	10.736	PCG	synthesis				
ENSMUSG00000035877	ENSMUST00000103112	13.003	8.334	2.649	7.995	PCG	synthesis				
ENSMUSG00000035877	ENSMUST00000109460	5.033	3.767	1.215	3.339	PCG	synthesis				
ENSMUSG00000035877	ENSMUST00000133937	16.901	10.554	4.039	10.498	PCG	synthesis				
ENSMUSG00000035877	ENSMUST00000154038	20.305	15.522	6.213	14.014	PCG	synthesis				
ENSMUSG00000035878	ENSMUST00000039742	38.717	26.334	11.077	25.376	PCG	synthesis				
ENSMUSG00000035878	ENSMUST00000124295	31.579	21.057	7.387	20.008	PCG	synthesis				
ENSMUSG00000035878	ENSMUST00000125983	23.051	19.510	6.341	16.301	PCG	synthesis				
ENSMUSG00000035878	ENSMUST00000135648	13.150	15.233	3.784	10.722	PCG	synthesis				
ENSMUSG00000035885	ENSMUST00000039758	1410.562	886.448	351.675	882.895	PCG	synthesis				
ENSMUSG00000035890	ENSMUST00000047203	71.943	49.360	21.040	47.448	PCG	synthesis				
ENSMUSG00000035891	ENSMUST00000044332	5.957	4.201	1.429	3.862	PCG	synthesis				
ENSMUSG00000035891	ENSMUST00000150767	5.097	3.535	1.228	3.286	PCG	synthesis				
ENSMUSG00000035891	ENSMUST00000156546	5.728	5.799	1.448	4.325	PCG	synthesis				
ENSMUSG00000035896	ENSMUST00000080126	36.584	38.730	13.615	29.643	PCG	synthesis				
ENSMUSG00000035898	ENSMUST00000039373	427.905	315.806	115.524	286.412	PCG	synthesis				
ENSMUSG00000035898	ENSMUST00000113373	316.962	247.201	97.612	220.591	PCG	synthesis				
ENSMUSG00000035898	ENSMUST00000147734	249.274	195.055	76.077	173.469	PCG	synthesis				
ENSMUSG00000035900	ENSMUST00000088931	21.522	11.937	5.082	12.847	PCG	synthesis				
ENSMUSG00000035900	ENSMUST00000123349	12.152	6.774	2.828	7.251	PCG	synthesis				
ENSMUSG00000035900	ENSMUST00000123474	NA	4.233	2.508	3.371	PCG	synthesis				
ENSMUSG00000035900	ENSMUST00000138134	17.670	10.183	4.072	10.642	PCG	synthesis				
ENSMUSG00000035901	ENSMUST00000080437	46.925	31.391	9.557	29.291	PCG	synthesis				
ENSMUSG00000035901	ENSMUST00000106722	49.542	32.957	11.087	31.195	PCG	synthesis				
ENSMUSG00000035901	ENSMUST00000130354	46.001	29.403	12.917	29.440	PCG	synthesis				
ENSMUSG00000035901	ENSMUST00000134331	9.883	4.893	4.157	6.311	PCG	synthesis				
ENSMUSG00000035901	ENSMUST00000139579	28.788	17.120	4.116	16.675	PCG	synthesis				
ENSMUSG00000035901	ENSMUST00000151923	37.756	30.843	8.189	25.596	PCG	synthesis				
ENSMUSG00000035901	ENSMUST00000154002	20.177	13.214	5.269	12.887	PCG	synthesis				
ENSMUSG00000035901	ENSMUST00000156858	16.673	16.051	3.717	12.147	PCG	synthesis				
ENSMUSG00000035910	ENSMUST00000036932	6.277	3.598	1.196	3.690	PCG	synthesis				
ENSMUSG00000035910	ENSMUST00000069614	11.219	7.227	3.305	7.250	PCG	synthesis				
ENSMUSG00000035910	ENSMUST00000159129	17.844	12.862	3.157	11.288	PCG	synthesis				
ENSMUSG00000035910	ENSMUST00000160363	17.103	6.591	3.528	9.074	PCG	synthesis				
ENSMUSG00000035914	ENSMUST00000039788	188.980	108.053	36.691	111.241	PCG	synthesis				
ENSMUSG00000035914	ENSMUST00000165365	162.837	96.518	32.035	97.130	PCG	synthesis				
ENSMUSG00000035919	ENSMUST00000039798	101.307	55.473	24.609	60.463	PCG	synthesis				
ENSMUSG00000035919	ENSMUST00000124076	29.639	16.787	6.520	17.649	PCG	synthesis				
ENSMUSG00000035919	ENSMUST00000127296	66.791	30.925	12.208	36.641	PCG	synthesis				
ENSMUSG00000035919	ENSMUST00000128812	10.807	7.245	4.310	7.454	PCG	synthesis				
ENSMUSG00000035919	ENSMUST00000130479	18.283	7.981	6.060	10.775	PCG	synthesis				
ENSMUSG00000035919	ENSMUST00000136084	148.745	78.071	49.255	92.024	PCG	synthesis				
ENSMUSG00000035919	ENSMUST00000137547	93.246	42.875	16.043	50.721	PCG	synthesis				
ENSMUSG00000035919	ENSMUST00000142313	11.448	6.403	4.784	7.545	PCG	synthesis				
ENSMUSG00000035919	ENSMUST00000147405	96.027	55.743	23.677	58.483	PCG	synthesis				
ENSMUSG00000035919	ENSMUST00000147712	94.920	55.643	23.474	58.012	PCG	synthesis				
ENSMUSG00000035919	ENSMUST00000150395	80.727	45.372	19.070	48.390	PCG	synthesis				
ENSMUSG00000035919	ENSMUST00000152719	98.379	40.768	15.237	51.461	PCG	synthesis				
ENSMUSG00000035929	ENSMUST00000081435	25.448	16.120	5.746	15.771	PCG	synthesis				
ENSMUSG00000035929	ENSMUST00000173975	29.017	21.271	7.474	19.254	PCG	synthesis				
ENSMUSG00000035933	ENSMUST00000036862	135.028	88.335	46.875	90.079	PCG	synthesis				
ENSMUSG00000035934	ENSMUST00000039674	21.934	11.680	4.663	12.759	PCG	synthesis				
ENSMUSG00000035934	ENSMUST00000080754	17.341	9.208	3.041	9.863	PCG	synthesis				
ENSMUSG00000035934	ENSMUST00000175938	7.568	5.635	1.370	4.858	PCG	synthesis				
ENSMUSG00000035934	ENSMUST00000176562	10.276	6.233	2.985	6.498	PCG	synthesis				
ENSMUSG00000035934	ENSMUST00000176622	2.571	NA	1.392	1.982	PCG	synthesis				
ENSMUSG00000035934	ENSMUST00000177080	7.998	5.340	1.930	5.089	PCG	synthesis				
ENSMUSG00000035934	ENSMUST00000177218	20.735	11.862	4.131	12.243	PCG	synthesis				
ENSMUSG00000035936	ENSMUST00000037615	42.615	37.334	10.007	29.985	PCG	synthesis				
ENSMUSG00000035941	ENSMUST00000039213	205.131	137.745	49.960	130.945	PCG	synthesis				
ENSMUSG00000035944	ENSMUST00000133158	20.973	13.044	4.586	12.868	PCG	synthesis				
ENSMUSG00000035944	ENSMUST00000146088	24.002	13.434	5.068	14.168	PCG	synthesis				
ENSMUSG00000035948	ENSMUST00000065567	12.381	4.396	2.973	6.583	PCG	synthesis				
ENSMUSG00000035949	ENSMUST00000028220	171.008	110.229	46.149	109.129	PCG	synthesis				
ENSMUSG00000035949	ENSMUST00000091020	128.631	87.788	37.805	84.742	PCG	synthesis				
ENSMUSG00000035949	ENSMUST00000113075	159.570	106.166	45.095	103.610	PCG	synthesis				
ENSMUSG00000035949	ENSMUST00000113077	155.626	99.323	44.998	99.982	PCG	synthesis				
ENSMUSG00000035949	ENSMUST00000113078	134.561	91.084	38.701	88.115	PCG	synthesis				
ENSMUSG00000035949	ENSMUST00000113080	107.466	73.373	32.093	70.977	PCG	synthesis				
ENSMUSG00000035949	ENSMUST00000126051	266.908	167.834	62.194	165.645	PCG	synthesis				
ENSMUSG00000035949	ENSMUST00000131534	314.903	208.936	82.627	202.155	PCG	synthesis				
ENSMUSG00000035949	ENSMUST00000134323	119.179	99.713	34.345	84.412	PCG	synthesis				
ENSMUSG00000035949	ENSMUST00000145180	243.793	140.274	73.010	152.359	PCG	synthesis				
ENSMUSG00000035949	ENSMUST00000145660	62.572	49.423	18.515	43.503	PCG	synthesis				
ENSMUSG00000035949	ENSMUST00000150865	66.004	42.567	16.297	41.623	PCG	synthesis				
ENSMUSG00000035949	ENSMUST00000156130	205.781	135.022	52.889	131.231	PCG	synthesis				
ENSMUSG00000035953	ENSMUST00000049312	204.555	137.299	37.396	126.416	PCG	synthesis				
ENSMUSG00000035953	ENSMUST00000159047	101.820	102.342	16.806	73.656	PCG	synthesis				
ENSMUSG00000035953	ENSMUST00000159745	160.567	105.965	31.585	99.372	PCG	synthesis				
ENSMUSG00000035953	ENSMUST00000160538	85.705	72.656	18.096	58.819	PCG	synthesis				
ENSMUSG00000035953	ENSMUST00000160835	545.711	386.368	123.574	351.884	PCG	synthesis				
ENSMUSG00000035953	ENSMUST00000161166	250.482	174.036	44.611	156.376	PCG	synthesis				
ENSMUSG00000035953	ENSMUST00000161669	103.375	60.196	16.413	59.995	PCG	synthesis				
ENSMUSG00000035953	ENSMUST00000162935	75.210	63.379	19.709	52.766	PCG	synthesis				
ENSMUSG00000035953	ENSMUST00000162957	212.049	144.903	37.122	131.358	PCG	synthesis				
ENSMUSG00000035953	ENSMUST00000163043	116.708	97.097	28.982	80.929	PCG	synthesis				
ENSMUSG00000035953	ENSMUST00000163088	68.960	71.153	17.026	52.379	PCG	synthesis				
ENSMUSG00000035954	ENSMUST00000037488	19.317	13.327	5.450	12.698	PCG	synthesis				
ENSMUSG00000035958	ENSMUST00000038039	309.632	185.099	81.370	192.034	PCG	synthesis				
ENSMUSG00000035958	ENSMUST00000130788	145.972	76.165	29.207	83.781	PCG	synthesis				
ENSMUSG00000035960	ENSMUST00000049411	906.862	668.739	215.874	597.158	PCG	synthesis				
ENSMUSG00000035960	ENSMUST00000128395	974.330	717.885	230.401	640.872	PCG	synthesis				
ENSMUSG00000035960	ENSMUST00000136753	327.320	225.615	67.174	206.703	PCG	synthesis				
ENSMUSG00000035960	ENSMUST00000154288	19.820	11.812	3.249	11.627	PCG	synthesis				
ENSMUSG00000035967	ENSMUST00000039374	62.435	50.215	18.360	43.670	PCG	synthesis				
ENSMUSG00000035967	ENSMUST00000101553	91.955	63.744	24.510	60.070	PCG	synthesis				
ENSMUSG00000035967	ENSMUST00000132428	49.405	38.542	14.133	34.026	PCG	synthesis				
ENSMUSG00000035967	ENSMUST00000134138	53.339	38.246	14.210	35.265	PCG	synthesis				
ENSMUSG00000035967	ENSMUST00000142624	49.734	40.271	18.024	36.010	PCG	synthesis				
ENSMUSG00000035967	ENSMUST00000143142	69.097	56.964	20.203	48.754	PCG	synthesis				
ENSMUSG00000035969	ENSMUST00000035645	20.077	14.302	4.155	12.845	PCG	synthesis				
ENSMUSG00000035969	ENSMUST00000098106	30.353	21.705	6.411	19.490	PCG	synthesis				
ENSMUSG00000035969	ENSMUST00000123447	12.308	13.724	4.070	10.034	PCG	synthesis				
ENSMUSG00000035969	ENSMUST00000125393	7.165	4.673	1.395	4.411	PCG	synthesis				
ENSMUSG00000035969	ENSMUST00000131037	69.280	51.668	14.987	45.312	PCG	synthesis				
ENSMUSG00000035969	ENSMUST00000131668	25.448	18.013	4.855	16.105	PCG	synthesis				
ENSMUSG00000035969	ENSMUST00000135216	25.814	8.547	6.261	13.541	PCG	synthesis				
ENSMUSG00000035969	ENSMUST00000139198	5.591	3.296	NA	4.443	PCG	synthesis				
ENSMUSG00000035969	ENSMUST00000149221	3.184	2.170	0.906	2.087	PCG	synthesis				
ENSMUSG00000035969	ENSMUST00000149556	5.802	4.472	1.734	4.002	PCG	synthesis				
ENSMUSG00000035969	ENSMUST00000150066	13.012	4.830	4.673	7.505	PCG	synthesis				
ENSMUSG00000035969	ENSMUST00000152322	39.009	12.466	7.690	19.722	PCG	synthesis				
ENSMUSG00000035969	ENSMUST00000154754	17.267	8.296	3.511	9.691	PCG	synthesis				
ENSMUSG00000035969	ENSMUST00000173682	37.893	26.648	8.123	24.222	PCG	synthesis				
ENSMUSG00000035983	ENSMUST00000038121	19.098	15.239	3.925	12.754	PCG	synthesis				
ENSMUSG00000035983	ENSMUST00000170019	5.765	3.371	1.545	3.560	PCG	synthesis				
ENSMUSG00000035983	ENSMUST00000171356	13.177	20.070	5.581	12.943	PCG	synthesis				
ENSMUSG00000035984	ENSMUST00000079287	4.374	2.950	2.041	3.122	PCG	synthesis				
ENSMUSG00000035992	ENSMUST00000046835	102.094	69.461	28.064	66.540	PCG	synthesis				
ENSMUSG00000035992	ENSMUST00000143650	125.813	90.122	30.360	82.098	PCG	synthesis				
ENSMUSG00000036002	ENSMUST00000036462	17.377	12.233	7.649	12.420	PCG	synthesis				
ENSMUSG00000036002	ENSMUST00000107956	15.483	10.818	6.169	10.823	PCG	synthesis				
ENSMUSG00000036002	ENSMUST00000107957	18.841	13.139	8.336	13.439	PCG	synthesis				
ENSMUSG00000036002	ENSMUST00000107958	14.632	10.761	6.530	10.641	PCG	synthesis				
ENSMUSG00000036002	ENSMUST00000107959	17.176	12.900	7.411	12.496	PCG	synthesis				
ENSMUSG00000036002	ENSMUST00000135067	14.193	9.497	5.869	9.853	PCG	synthesis				
ENSMUSG00000036006	ENSMUST00000110383	21.083	9.403	4.675	11.720	PCG	synthesis				
ENSMUSG00000036006	ENSMUST00000110384	16.572	6.315	3.140	8.676	PCG	synthesis				
ENSMUSG00000036009	ENSMUST00000046638	51.308	31.982	11.402	31.564	PCG	synthesis				
ENSMUSG00000036009	ENSMUST00000176040	29.712	19.743	12.382	20.612	PCG	synthesis				
ENSMUSG00000036009	ENSMUST00000176830	57.778	47.819	20.011	41.869	PCG	synthesis				
ENSMUSG00000036009	ENSMUST00000176924	61.786	37.919	13.600	37.768	PCG	synthesis				
ENSMUSG00000036022	ENSMUST00000071023	158.911	114.871	52.792	108.858	PCG	synthesis				
ENSMUSG00000036022	ENSMUST00000114838	174.476	115.990	52.916	114.461	PCG	synthesis				
ENSMUSG00000036022	ENSMUST00000114841	189.612	115.688	61.763	122.354	PCG	synthesis				
ENSMUSG00000036022	ENSMUST00000143069	75.512	46.882	24.370	48.921	PCG	synthesis				
ENSMUSG00000036023	ENSMUST00000036126	872.446	626.423	188.039	562.303	PCG	synthesis				
ENSMUSG00000036026	ENSMUST00000113523	85.660	52.882	19.118	52.553	PCG	synthesis				
ENSMUSG00000036026	ENSMUST00000127065	16.590	14.327	3.327	11.415	PCG	synthesis				
ENSMUSG00000036026	ENSMUST00000129177	212.278	71.643	37.803	107.241	PCG	synthesis				
ENSMUSG00000036026	ENSMUST00000133741	39.138	30.636	6.879	25.551	PCG	synthesis				
ENSMUSG00000036026	ENSMUST00000143907	6.653	3.063	3.402	4.372	PCG	synthesis				
ENSMUSG00000036026	ENSMUST00000145873	92.276	66.605	17.900	58.927	PCG	synthesis				
ENSMUSG00000036026	ENSMUST00000151439	35.166	25.887	13.118	24.724	PCG	synthesis				
ENSMUSG00000036026	ENSMUST00000156254	49.139	38.045	9.651	32.278	PCG	synthesis				
ENSMUSG00000036030	ENSMUST00000055535	14.339	9.051	2.930	8.773	PCG	synthesis				
ENSMUSG00000036036	ENSMUST00000069250	2713.997	1748.959	666.052	1709.669	PCG	synthesis				
ENSMUSG00000036036	ENSMUST00000089968	2490.289	1587.553	611.049	1562.964	PCG	synthesis				
ENSMUSG00000036036	ENSMUST00000172502	1805.808	1301.754	437.295	1181.619	PCG	synthesis				
ENSMUSG00000036036	ENSMUST00000172527	1415.339	965.104	321.616	900.686	PCG	synthesis				
ENSMUSG00000036036	ENSMUST00000172540	2647.636	1934.070	597.306	1726.337	PCG	synthesis				
ENSMUSG00000036036	ENSMUST00000172580	2468.730	1659.353	529.972	1552.685	PCG	synthesis				
ENSMUSG00000036036	ENSMUST00000173588	2399.908	1689.071	530.921	1539.967	PCG	synthesis				
ENSMUSG00000036036	ENSMUST00000173921	500.241	337.473	104.749	314.155	PCG	synthesis				
ENSMUSG00000036036	ENSMUST00000174016	372.131	232.351	79.823	228.102	PCG	synthesis				
ENSMUSG00000036036	ENSMUST00000174470	274.924	168.067	66.562	169.851	PCG	synthesis				
ENSMUSG00000036036	ENSMUST00000174524	2552.404	1626.120	594.316	1590.947	PCG	synthesis				
ENSMUSG00000036036	ENSMUST00000174672	2246.716	1463.864	533.076	1414.552	PCG	synthesis				
ENSMUSG00000036036	ENSMUST00000174747	635.013	408.613	147.060	396.895	PCG	synthesis				
ENSMUSG00000036046	ENSMUST00000047144	17.094	11.044	4.499	10.879	PCG	synthesis				
ENSMUSG00000036046	ENSMUST00000124308	14.440	9.409	4.162	9.337	PCG	synthesis				
ENSMUSG00000036046	ENSMUST00000165743	14.577	9.768	3.750	9.365	PCG	synthesis				
ENSMUSG00000036052	ENSMUST00000037872	30.829	26.674	10.808	22.770	PCG	synthesis				
ENSMUSG00000036052	ENSMUST00000084662	29.630	25.095	9.295	21.340	PCG	synthesis				
ENSMUSG00000036052	ENSMUST00000098112	25.585	21.258	9.002	18.615	PCG	synthesis				
ENSMUSG00000036052	ENSMUST00000107973	30.646	23.906	9.733	21.428	PCG	synthesis				
ENSMUSG00000036052	ENSMUST00000123501	42.834	45.284	10.368	32.829	PCG	synthesis				
ENSMUSG00000036052	ENSMUST00000142332	29.310	26.089	8.092	21.163	PCG	synthesis				
ENSMUSG00000036052	ENSMUST00000153807	50.686	52.070	11.816	38.191	PCG	synthesis				
ENSMUSG00000036053	ENSMUST00000049483	155.544	87.612	37.602	93.586	PCG	synthesis				
ENSMUSG00000036053	ENSMUST00000050719	167.321	96.449	43.037	102.269	PCG	synthesis				
ENSMUSG00000036053	ENSMUST00000090952	148.973	82.455	36.936	89.455	PCG	synthesis				
ENSMUSG00000036053	ENSMUST00000127122	136.830	76.933	31.057	81.607	PCG	synthesis				
ENSMUSG00000036053	ENSMUST00000134459	159.844	91.304	36.820	95.989	PCG	synthesis				
ENSMUSG00000036053	ENSMUST00000155586	123.425	68.920	26.730	73.025	PCG	synthesis				
ENSMUSG00000036054	ENSMUST00000093458	63.533	41.120	18.803	41.152	PCG	synthesis				
ENSMUSG00000036054	ENSMUST00000126239	57.988	36.938	15.980	36.969	PCG	synthesis				
ENSMUSG00000036054	ENSMUST00000129402	37.893	19.346	13.024	23.421	PCG	synthesis				
ENSMUSG00000036054	ENSMUST00000130492	32.073	15.956	4.496	17.509	PCG	synthesis				
ENSMUSG00000036054	ENSMUST00000131489	71.064	46.737	21.830	46.544	PCG	synthesis				
ENSMUSG00000036054	ENSMUST00000133924	154.418	124.745	42.667	107.277	PCG	synthesis				
ENSMUSG00000036054	ENSMUST00000135640	37.143	14.912	7.615	19.890	PCG	synthesis				
ENSMUSG00000036054	ENSMUST00000136391	169.608	132.280	46.284	116.057	PCG	synthesis				
ENSMUSG00000036054	ENSMUST00000136758	62.298	39.454	22.927	41.559	PCG	synthesis				
ENSMUSG00000036054	ENSMUST00000145078	10.066	6.661	NA	8.363	PCG	synthesis				
ENSMUSG00000036054	ENSMUST00000148378	45.049	24.541	12.883	27.491	PCG	synthesis				
ENSMUSG00000036054	ENSMUST00000155771	25.933	11.296	11.864	16.364	PCG	synthesis				
ENSMUSG00000036054	ENSMUST00000156330	64.393	35.491	18.687	39.524	PCG	synthesis				
ENSMUSG00000036054	ENSMUST00000164403	42.331	26.736	13.539	27.536	PCG	synthesis				
ENSMUSG00000036057	ENSMUST00000040021	60.367	36.573	13.968	36.969	PCG	synthesis				
ENSMUSG00000036067	ENSMUST00000045702	3.770	3.308	NA	3.539	PCG	synthesis				
ENSMUSG00000036067	ENSMUST00000102890	2.937	2.673	NA	2.805	PCG	synthesis				
ENSMUSG00000036067	ENSMUST00000129835	3.697	3.076	NA	3.386	PCG	synthesis				
ENSMUSG00000036067	ENSMUST00000145742	4.100	3.472	NA	3.786	PCG	synthesis				
ENSMUSG00000036073	ENSMUST00000084695	80.279	55.712	19.409	51.800	PCG	synthesis				
ENSMUSG00000036073	ENSMUST00000108038	64.238	46.341	14.593	41.724	PCG	synthesis				
ENSMUSG00000036073	ENSMUST00000130698	96.842	69.291	24.491	63.541	PCG	synthesis				
ENSMUSG00000036073	ENSMUST00000132760	56.194	23.604	8.092	29.297	PCG	synthesis				
ENSMUSG00000036073	ENSMUST00000133106	58.931	35.894	11.714	35.513	PCG	synthesis				
ENSMUSG00000036073	ENSMUST00000135734	8.455	7.497	1.864	5.939	PCG	synthesis				
ENSMUSG00000036073	ENSMUST00000147719	46.623	21.711	5.859	24.731	PCG	synthesis				
ENSMUSG00000036073	ENSMUST00000150908	53.037	23.686	7.397	28.040	PCG	synthesis				
ENSMUSG00000036073	ENSMUST00000151490	46.266	25.309	8.804	26.793	PCG	synthesis				
ENSMUSG00000036073	ENSMUST00000154275	88.908	58.171	18.501	55.193	PCG	synthesis				
ENSMUSG00000036078	ENSMUST00000059354	117.971	68.819	27.248	71.346	PCG	synthesis				
ENSMUSG00000036078	ENSMUST00000071561	105.993	63.404	24.791	64.729	PCG	synthesis				
ENSMUSG00000036078	ENSMUST00000123524	5.124	4.616	0.998	3.579	PCG	synthesis				
ENSMUSG00000036078	ENSMUST00000133590	53.980	33.711	10.431	32.707	PCG	synthesis				
ENSMUSG00000036078	ENSMUST00000142840	68.292	39.215	12.254	39.920	PCG	synthesis				
ENSMUSG00000036078	ENSMUST00000146655	62.408	33.561	15.159	37.043	PCG	synthesis				
ENSMUSG00000036078	ENSMUST00000148223	154.885	94.725	34.916	94.842	PCG	synthesis				
ENSMUSG00000036078	ENSMUST00000149647	87.590	48.485	19.922	51.999	PCG	synthesis				
ENSMUSG00000036086	ENSMUST00000086614	102.369	78.348	29.595	70.104	PCG	synthesis				
ENSMUSG00000036086	ENSMUST00000097597	118.062	77.392	31.597	75.684	PCG	synthesis				
ENSMUSG00000036086	ENSMUST00000112538	97.647	76.241	24.982	66.290	PCG	synthesis				
ENSMUSG00000036086	ENSMUST00000124876	155.544	93.795	28.014	92.451	PCG	synthesis				
ENSMUSG00000036086	ENSMUST00000127393	31.378	23.913	10.937	22.076	PCG	synthesis				
ENSMUSG00000036086	ENSMUST00000131732	111.675	65.857	30.960	69.497	PCG	synthesis				
ENSMUSG00000036086	ENSMUST00000143389	60.047	28.957	11.513	33.505	PCG	synthesis				
ENSMUSG00000036087	ENSMUST00000143829	141.936	82.436	36.280	86.884	PCG	synthesis				
ENSMUSG00000036087	ENSMUST00000144843	141.342	80.329	36.715	86.129	PCG	synthesis				
ENSMUSG00000036087	ENSMUST00000145939	292.411	141.261	79.627	171.100	PCG	synthesis				
ENSMUSG00000036091	ENSMUST00000040059	23.801	16.346	7.331	15.826	PCG	synthesis				
ENSMUSG00000036091	ENSMUST00000148440	10.212	8.516	4.683	7.804	PCG	synthesis				
ENSMUSG00000036091	ENSMUST00000149487	10.313	2.975	3.160	5.482	PCG	synthesis				
ENSMUSG00000036093	ENSMUST00000036541	171.109	108.424	41.207	106.913	PCG	synthesis				
ENSMUSG00000036093	ENSMUST00000130357	254.042	167.501	49.405	156.983	PCG	synthesis				
ENSMUSG00000036097	ENSMUST00000096053	430.998	297.428	103.091	277.172	PCG	synthesis				
ENSMUSG00000036098	ENSMUST00000088013	87.051	53.404	17.595	52.683	PCG	synthesis				
ENSMUSG00000036099	ENSMUST00000047711	27.919	17.623	7.101	17.548	PCG	synthesis				
ENSMUSG00000036099	ENSMUST00000118077	36.520	23.881	9.312	23.238	PCG	synthesis				
ENSMUSG00000036099	ENSMUST00000118205	33.135	23.535	9.523	22.064	PCG	synthesis				
ENSMUSG00000036099	ENSMUST00000119818	19.656	13.497	4.385	12.513	PCG	synthesis				
ENSMUSG00000036099	ENSMUST00000123201	53.019	29.548	8.511	30.359	PCG	synthesis				
ENSMUSG00000036099	ENSMUST00000132735	76.994	41.441	28.077	48.837	PCG	synthesis				
ENSMUSG00000036099	ENSMUST00000141241	23.234	12.019	8.646	14.633	PCG	synthesis				
ENSMUSG00000036099	ENSMUST00000148450	15.858	22.183	7.305	15.115	PCG	synthesis				
ENSMUSG00000036099	ENSMUST00000150344	71.211	34.554	12.402	39.389	PCG	synthesis				
ENSMUSG00000036099	ENSMUST00000150704	39.311	21.422	8.791	23.175	PCG	synthesis				
ENSMUSG00000036099	ENSMUST00000154267	26.244	20.504	5.578	17.442	PCG	synthesis				
ENSMUSG00000036103	ENSMUST00000040069	30.646	16.365	6.603	17.871	PCG	synthesis				
ENSMUSG00000036104	ENSMUST00000037649	51.509	32.724	13.201	32.478	PCG	synthesis				
ENSMUSG00000036104	ENSMUST00000131884	36.017	26.988	6.530	23.178	PCG	synthesis				
ENSMUSG00000036104	ENSMUST00000142662	113.578	55.008	25.633	64.740	PCG	synthesis				
ENSMUSG00000036104	ENSMUST00000150945	34.114	12.346	7.515	17.992	PCG	synthesis				
ENSMUSG00000036106	ENSMUST00000065499	50.649	41.592	13.232	35.158	PCG	synthesis				
ENSMUSG00000036106	ENSMUST00000171460	58.436	48.668	16.404	41.169	PCG	synthesis				
ENSMUSG00000036109	ENSMUST00000041495	33.180	28.667	6.762	22.870	PCG	synthesis				
ENSMUSG00000036109	ENSMUST00000114875	20.049	15.617	3.738	13.135	PCG	synthesis				
ENSMUSG00000036109	ENSMUST00000114876	22.026	18.686	4.072	14.928	PCG	synthesis				
ENSMUSG00000036109	ENSMUST00000136404	27.370	22.013	5.436	18.273	PCG	synthesis				
ENSMUSG00000036109	ENSMUST00000148116	30.289	24.850	5.971	20.370	PCG	synthesis				
ENSMUSG00000036109	ENSMUST00000150014	18.118	10.780	4.733	11.211	PCG	synthesis				
ENSMUSG00000036109	ENSMUST00000156028	7.064	2.962	0.722	3.583	PCG	synthesis				
ENSMUSG00000036112	ENSMUST00000047910	683.987	493.282	180.066	452.445	PCG	synthesis				
ENSMUSG00000036112	ENSMUST00000180375	721.240	494.446	205.843	473.843	PCG	synthesis				
ENSMUSG00000036112	ENSMUST00000180392	1189.353	827.044	329.069	781.822	PCG	synthesis				
ENSMUSG00000036112	ENSMUST00000180688	602.638	416.859	179.020	399.506	PCG	synthesis				
ENSMUSG00000036112	ENSMUST00000180840	1156.603	881.316	303.568	780.496	PCG	synthesis				
ENSMUSG00000036112	ENSMUST00000181009	134.351	70.681	28.064	77.699	PCG	synthesis				
ENSMUSG00000036112	ENSMUST00000181091	1283.779	975.142	355.763	871.561	PCG	synthesis				
ENSMUSG00000036112	ENSMUST00000181104	162.745	90.096	53.630	102.157	PCG	synthesis				
ENSMUSG00000036112	ENSMUST00000181217	1768.382	1342.679	483.431	1198.164	PCG	synthesis				
ENSMUSG00000036112	ENSMUST00000181236	352.348	191.093	95.641	213.027	PCG	synthesis				
ENSMUSG00000036112	ENSMUST00000181442	964.008	690.305	271.533	641.949	PCG	synthesis				
ENSMUSG00000036112	ENSMUST00000181470	584.199	465.055	169.498	406.251	PCG	synthesis				
ENSMUSG00000036112	ENSMUST00000181894	858.290	674.104	231.997	588.130	PCG	synthesis				
ENSMUSG00000036114	ENSMUST00000038434	87.938	54.945	20.556	54.480	PCG	synthesis				
ENSMUSG00000036120	ENSMUST00000075724	40.318	24.070	9.513	24.634	PCG	synthesis				
ENSMUSG00000036136	ENSMUST00000041133	10.057	7.837	1.821	6.571	PCG	synthesis				
ENSMUSG00000036138	ENSMUST00000039784	42.844	30.674	11.748	28.422	PCG	synthesis				
ENSMUSG00000036138	ENSMUST00000175719	3.660	NA	1.048	2.354	PCG	synthesis				
ENSMUSG00000036138	ENSMUST00000175743	23.938	14.063	5.763	14.588	PCG	synthesis				
ENSMUSG00000036138	ENSMUST00000175859	12.967	5.805	4.581	7.784	PCG	synthesis				
ENSMUSG00000036138	ENSMUST00000176007	118.922	82.404	34.870	78.732	PCG	synthesis				
ENSMUSG00000036138	ENSMUST00000176397	18.228	10.893	3.833	10.985	PCG	synthesis				
ENSMUSG00000036138	ENSMUST00000176546	13.040	7.082	1.952	7.358	PCG	synthesis				
ENSMUSG00000036138	ENSMUST00000176796	39.787	27.290	10.804	25.960	PCG	synthesis				
ENSMUSG00000036138	ENSMUST00000177463	12.436	7.088	4.634	8.053	PCG	synthesis				
ENSMUSG00000036155	ENSMUST00000038361	20.534	11.516	4.557	12.202	PCG	synthesis				
ENSMUSG00000036155	ENSMUST00000171405	16.297	8.541	3.966	9.601	PCG	synthesis				
ENSMUSG00000036158	ENSMUST00000048982	27.388	14.233	3.642	15.088	PCG	synthesis				
ENSMUSG00000036158	ENSMUST00000109255	29.941	15.390	4.365	16.566	PCG	synthesis				
ENSMUSG00000036160	ENSMUST00000047632	177.954	98.260	38.066	104.760	PCG	synthesis				
ENSMUSG00000036160	ENSMUST00000114043	294.781	178.086	74.506	182.457	PCG	synthesis				
ENSMUSG00000036160	ENSMUST00000127691	22.447	30.523	8.043	20.338	PCG	synthesis				
ENSMUSG00000036160	ENSMUST00000129554	117.715	74.058	26.345	72.706	PCG	synthesis				
ENSMUSG00000036160	ENSMUST00000137904	68.328	46.165	19.401	44.631	PCG	synthesis				
ENSMUSG00000036160	ENSMUST00000140392	48.910	29.724	11.186	29.940	PCG	synthesis				
ENSMUSG00000036160	ENSMUST00000142131	19.747	15.793	6.898	14.146	PCG	synthesis				
ENSMUSG00000036167	ENSMUST00000049122	351.204	229.861	78.610	219.891	PCG	synthesis				
ENSMUSG00000036167	ENSMUST00000068457	315.644	211.955	67.726	198.442	PCG	synthesis				
ENSMUSG00000036167	ENSMUST00000109256	332.692	233.534	76.900	214.375	PCG	synthesis				
ENSMUSG00000036167	ENSMUST00000165935	325.500	216.320	70.613	204.144	PCG	synthesis				
ENSMUSG00000036180	ENSMUST00000065169	308.260	199.621	58.470	188.784	PCG	synthesis				
ENSMUSG00000036180	ENSMUST00000116463	316.495	220.068	62.710	199.758	PCG	synthesis				
ENSMUSG00000036180	ENSMUST00000177851	277.733	177.797	49.444	168.324	PCG	synthesis				
ENSMUSG00000036181	ENSMUST00000040914	218.345	131.110	66.058	138.504	PCG	synthesis				
ENSMUSG00000036185	ENSMUST00000040151	21.248	25.516	5.976	17.580	PCG	synthesis				
ENSMUSG00000036185	ENSMUST00000173211	32.293	45.416	10.862	29.524	PCG	synthesis				
ENSMUSG00000036185	ENSMUST00000174037	23.993	34.605	7.862	22.153	PCG	synthesis				
ENSMUSG00000036185	ENSMUST00000174117	11.438	13.994	NA	12.716	PCG	synthesis				
ENSMUSG00000036186	ENSMUST00000074240	30.874	26.397	5.879	21.050	PCG	synthesis				
ENSMUSG00000036186	ENSMUST00000144449	7.440	5.006	NA	6.223	PCG	synthesis				
ENSMUSG00000036188	ENSMUST00000041640	245.815	169.935	61.831	159.194	PCG	synthesis				
ENSMUSG00000036192	ENSMUST00000040153	6.168	2.642	2.508	3.773	PCG	synthesis				
ENSMUSG00000036192	ENSMUST00000112832	NA	3.220	2.680	2.950	PCG	synthesis				
ENSMUSG00000036197	ENSMUST00000049484	241.734	165.884	60.841	156.153	PCG	synthesis				
ENSMUSG00000036197	ENSMUST00000057896	101.188	59.297	25.498	61.994	PCG	synthesis				
ENSMUSG00000036202	ENSMUST00000069794	1909.815	1242.834	445.094	1199.248	PCG	synthesis				
ENSMUSG00000036202	ENSMUST00000112693	1908.140	1241.891	444.827	1198.286	PCG	synthesis				
ENSMUSG00000036202	ENSMUST00000125116	471.719	246.660	97.813	272.064	PCG	synthesis				
ENSMUSG00000036202	ENSMUST00000125322	1891.788	1275.049	434.428	1200.422	PCG	synthesis				
ENSMUSG00000036202	ENSMUST00000125376	1515.694	986.400	351.680	951.258	PCG	synthesis				
ENSMUSG00000036202	ENSMUST00000126218	197.317	175.381	43.081	138.593	PCG	synthesis				
ENSMUSG00000036202	ENSMUST00000145130	509.236	243.892	110.214	287.781	PCG	synthesis				
ENSMUSG00000036202	ENSMUST00000152178	1350.323	882.492	308.009	846.941	PCG	synthesis				
ENSMUSG00000036206	ENSMUST00000066279	77.744	46.913	16.242	46.966	PCG	synthesis				
ENSMUSG00000036208	ENSMUST00000048788	418.663	249.591	81.140	249.798	PCG	synthesis				
ENSMUSG00000036208	ENSMUST00000123673	237.031	167.061	52.465	152.186	PCG	synthesis				
ENSMUSG00000036208	ENSMUST00000130805	139.969	94.128	31.464	88.520	PCG	synthesis				
ENSMUSG00000036208	ENSMUST00000132610	323.688	234.207	65.136	207.677	PCG	synthesis				
ENSMUSG00000036208	ENSMUST00000147804	207.675	128.374	42.335	126.128	PCG	synthesis				
ENSMUSG00000036211	ENSMUST00000041052	12.655	8.768	4.918	8.780	PCG	synthesis				
ENSMUSG00000036214	ENSMUST00000040177	497.020	283.856	105.909	295.595	PCG	synthesis				
ENSMUSG00000036214	ENSMUST00000172672	98.901	66.102	20.220	61.741	PCG	synthesis				
ENSMUSG00000036214	ENSMUST00000173814	316.367	175.570	61.165	184.367	PCG	synthesis				
ENSMUSG00000036223	ENSMUST00000040188	121.970	74.335	33.297	76.534	PCG	synthesis				
ENSMUSG00000036223	ENSMUST00000177604	115.207	71.643	33.188	73.346	PCG	synthesis				
ENSMUSG00000036225	ENSMUST00000025992	6.552	4.271	2.298	4.373	PCG	synthesis				
ENSMUSG00000036225	ENSMUST00000168989	6.451	5.497	3.087	5.012	PCG	synthesis				
ENSMUSG00000036241	ENSMUST00000040008	213.047	138.991	58.594	136.877	PCG	synthesis				
ENSMUSG00000036241	ENSMUST00000123642	866.672	584.989	238.960	563.540	PCG	synthesis				
ENSMUSG00000036241	ENSMUST00000129874	420.420	301.020	87.002	269.480	PCG	synthesis				
ENSMUSG00000036242	ENSMUST00000036972	27.507	13.793	8.467	16.589	PCG	synthesis				
ENSMUSG00000036242	ENSMUST00000118129	25.805	13.919	9.014	16.246	PCG	synthesis				
ENSMUSG00000036242	ENSMUST00000177321	4.639	5.805	2.523	4.322	PCG	synthesis				
ENSMUSG00000036246	ENSMUST00000036074	4.877	4.245	1.530	3.551	PCG	synthesis				
ENSMUSG00000036246	ENSMUST00000123453	16.682	11.139	4.361	10.727	PCG	synthesis				
ENSMUSG00000036246	ENSMUST00000127114	6.854	5.440	NA	6.147	PCG	synthesis				
ENSMUSG00000036246	ENSMUST00000142659	72.766	26.988	13.908	37.887	PCG	synthesis				
ENSMUSG00000036246	ENSMUST00000143744	8.519	9.346	5.787	7.884	PCG	synthesis				
ENSMUSG00000036246	ENSMUST00000156620	15.931	13.925	9.557	13.138	PCG	synthesis				
ENSMUSG00000036249	ENSMUST00000102767	89.329	57.171	23.307	56.602	PCG	synthesis				
ENSMUSG00000036249	ENSMUST00000102768	86.300	55.511	22.391	54.734	PCG	synthesis				
ENSMUSG00000036249	ENSMUST00000126090	64.869	42.341	15.370	40.860	PCG	synthesis				
ENSMUSG00000036249	ENSMUST00000132703	65.473	35.265	16.169	38.969	PCG	synthesis				
ENSMUSG00000036249	ENSMUST00000152800	93.127	73.216	23.270	63.204	PCG	synthesis				
ENSMUSG00000036249	ENSMUST00000165313	75.127	45.850	19.140	46.706	PCG	synthesis				
ENSMUSG00000036256	ENSMUST00000046746	22.566	15.610	7.961	15.379	PCG	synthesis				
ENSMUSG00000036256	ENSMUST00000163898	26.619	19.705	9.636	18.654	PCG	synthesis				
ENSMUSG00000036257	ENSMUST00000043082	115.180	70.863	30.401	72.148	PCG	synthesis				
ENSMUSG00000036257	ENSMUST00000122902	87.792	52.630	19.689	53.370	PCG	synthesis				
ENSMUSG00000036257	ENSMUST00000125757	173.790	119.311	59.826	117.642	PCG	synthesis				
ENSMUSG00000036257	ENSMUST00000143771	134.707	86.128	33.282	84.706	PCG	synthesis				
ENSMUSG00000036257	ENSMUST00000156082	125.932	81.926	29.050	78.969	PCG	synthesis				
ENSMUSG00000036270	ENSMUST00000040254	62.426	47.228	14.803	41.486	PCG	synthesis				
ENSMUSG00000036270	ENSMUST00000119261	52.983	37.680	11.336	34.000	PCG	synthesis				
ENSMUSG00000036270	ENSMUST00000132680	58.144	38.013	11.283	35.813	PCG	synthesis				
ENSMUSG00000036270	ENSMUST00000136048	45.470	33.196	10.927	29.864	PCG	synthesis				
ENSMUSG00000036270	ENSMUST00000139154	62.792	39.642	13.401	38.612	PCG	synthesis				
ENSMUSG00000036270	ENSMUST00000145618	61.932	47.674	12.416	40.674	PCG	synthesis				
ENSMUSG00000036270	ENSMUST00000156357	18.265	14.019	5.704	12.663	PCG	synthesis				
ENSMUSG00000036273	ENSMUST00000133743	4.154	7.573	NA	5.863	PCG	synthesis				
ENSMUSG00000036273	ENSMUST00000140734	3.660	1.541	0.688	1.963	PCG	synthesis				
ENSMUSG00000036275	ENSMUST00000036952	308.122	175.872	55.059	179.684	PCG	synthesis				
ENSMUSG00000036275	ENSMUST00000109057	326.790	185.224	58.896	190.303	PCG	synthesis				
ENSMUSG00000036275	ENSMUST00000136303	21.715	17.761	7.489	15.655	PCG	synthesis				
ENSMUSG00000036275	ENSMUST00000153855	66.434	48.850	16.798	44.028	PCG	synthesis				
ENSMUSG00000036278	ENSMUST00000040261	4.301	NA	1.346	2.824	PCG	synthesis				
ENSMUSG00000036281	ENSMUST00000035427	77.177	56.196	21.951	51.775	PCG	synthesis				
ENSMUSG00000036281	ENSMUST00000114115	75.264	56.070	20.871	50.735	PCG	synthesis				
ENSMUSG00000036281	ENSMUST00000123934	72.117	55.586	21.893	49.865	PCG	synthesis				
ENSMUSG00000036281	ENSMUST00000124843	237.442	134.865	56.008	142.772	PCG	synthesis				
ENSMUSG00000036281	ENSMUST00000125789	40.391	31.649	15.789	29.276	PCG	synthesis				
ENSMUSG00000036281	ENSMUST00000133778	113.835	65.599	23.505	67.646	PCG	synthesis				
ENSMUSG00000036281	ENSMUST00000135171	97.519	74.297	33.042	68.286	PCG	synthesis				
ENSMUSG00000036281	ENSMUST00000136054	8.885	7.931	3.596	6.804	PCG	synthesis				
ENSMUSG00000036281	ENSMUST00000144871	59.809	45.064	16.084	40.319	PCG	synthesis				
ENSMUSG00000036281	ENSMUST00000148024	96.165	67.888	30.740	64.931	PCG	synthesis				
ENSMUSG00000036281	ENSMUST00000149316	89.860	64.486	26.658	60.334	PCG	synthesis				
ENSMUSG00000036281	ENSMUST00000149850	73.636	56.699	21.009	50.448	PCG	synthesis				
ENSMUSG00000036281	ENSMUST00000150121	70.405	52.454	18.769	47.210	PCG	synthesis				
ENSMUSG00000036281	ENSMUST00000155643	214.108	151.903	54.901	140.304	PCG	synthesis				
ENSMUSG00000036282	ENSMUST00000037362	66.068	43.435	19.401	42.968	PCG	synthesis				
ENSMUSG00000036282	ENSMUST00000134984	66.571	46.655	17.898	43.708	PCG	synthesis				
ENSMUSG00000036282	ENSMUST00000136995	136.474	102.279	32.921	90.558	PCG	synthesis				
ENSMUSG00000036282	ENSMUST00000138478	111.703	74.775	26.779	71.086	PCG	synthesis				
ENSMUSG00000036282	ENSMUST00000153488	70.488	48.504	21.038	46.677	PCG	synthesis				
ENSMUSG00000036285	ENSMUST00000047860	116.049	78.203	30.113	74.788	PCG	synthesis				
ENSMUSG00000036285	ENSMUST00000139435	107.713	84.077	29.183	73.658	PCG	synthesis				
ENSMUSG00000036285	ENSMUST00000150451	94.463	44.127	22.440	53.676	PCG	synthesis				
ENSMUSG00000036285	ENSMUST00000150722	69.902	39.888	16.089	41.960	PCG	synthesis				
ENSMUSG00000036291	ENSMUST00000037473	52.141	44.404	13.397	36.647	PCG	synthesis				
ENSMUSG00000036292	ENSMUST00000036174	3.102	2.050	NA	2.576	PCG	synthesis				
ENSMUSG00000036292	ENSMUST00000114677	3.669	2.333	NA	3.001	PCG	synthesis				
ENSMUSG00000036292	ENSMUST00000179565	3.807	2.434	NA	3.120	PCG	synthesis				
ENSMUSG00000036299	ENSMUST00000040284	263.229	155.331	87.372	168.644	PCG	synthesis				
ENSMUSG00000036309	ENSMUST00000037324	2540.646	1820.445	801.197	1720.763	PCG	synthesis				
ENSMUSG00000036309	ENSMUST00000093121	401.450	332.530	139.022	291.001	PCG	synthesis				
ENSMUSG00000036309	ENSMUST00000109072	2427.168	1842.219	740.323	1669.903	PCG	synthesis				
ENSMUSG00000036309	ENSMUST00000116595	3111.018	2393.591	1097.584	2200.731	PCG	synthesis				
ENSMUSG00000036309	ENSMUST00000147684	2647.334	2089.841	881.158	1872.778	PCG	synthesis				
ENSMUSG00000036309	ENSMUST00000166537	2215.101	1930.989	820.090	1655.393	PCG	synthesis				
ENSMUSG00000036315	ENSMUST00000113669	687.959	395.462	212.378	431.933	PCG	synthesis				
ENSMUSG00000036315	ENSMUST00000172518	688.746	402.783	205.000	432.176	PCG	synthesis				
ENSMUSG00000036315	ENSMUST00000172823	577.034	311.963	170.098	353.032	PCG	synthesis				
ENSMUSG00000036315	ENSMUST00000174466	662.566	375.474	189.572	409.204	PCG	synthesis				
ENSMUSG00000036323	ENSMUST00000101087	567.243	410.481	147.588	375.104	PCG	synthesis				
ENSMUSG00000036323	ENSMUST00000120550	619.036	486.980	184.345	430.120	PCG	synthesis				
ENSMUSG00000036323	ENSMUST00000125732	759.737	569.366	206.712	511.938	PCG	synthesis				
ENSMUSG00000036323	ENSMUST00000132860	497.103	330.454	134.756	320.771	PCG	synthesis				
ENSMUSG00000036323	ENSMUST00000141873	494.888	355.442	105.621	318.650	PCG	synthesis				
ENSMUSG00000036323	ENSMUST00000144741	436.653	274.422	156.627	289.234	PCG	synthesis				
ENSMUSG00000036323	ENSMUST00000146167	254.774	192.527	98.023	181.775	PCG	synthesis				
ENSMUSG00000036323	ENSMUST00000148423	104.409	69.241	19.762	64.471	PCG	synthesis				
ENSMUSG00000036323	ENSMUST00000150661	142.751	76.228	43.727	87.569	PCG	synthesis				
ENSMUSG00000036327	ENSMUST00000036187	85.111	43.605	15.692	48.136	PCG	synthesis				
ENSMUSG00000036327	ENSMUST00000091263	66.590	32.403	10.576	36.523	PCG	synthesis				
ENSMUSG00000036330	ENSMUST00000037478	3.084	1.918	0.513	1.838	PCG	synthesis				
ENSMUSG00000036330	ENSMUST00000142548	2.992	2.881	NA	2.936	PCG	synthesis				
ENSMUSG00000036333	ENSMUST00000066652	97.546	59.140	23.943	60.210	PCG	synthesis				
ENSMUSG00000036339	ENSMUST00000111735	15.355	8.365	2.583	8.768	PCG	synthesis				
ENSMUSG00000036339	ENSMUST00000124720	15.254	10.069	2.910	9.411	PCG	synthesis				
ENSMUSG00000036339	ENSMUST00000133744	13.644	6.019	NA	9.831	PCG	synthesis				
ENSMUSG00000036339	ENSMUST00000153765	17.752	8.730	2.782	9.755	PCG	synthesis				
ENSMUSG00000036339	ENSMUST00000156480	15.867	7.491	2.077	8.478	PCG	synthesis				
ENSMUSG00000036352	ENSMUST00000036509	108.344	68.775	39.597	72.239	PCG	synthesis				
ENSMUSG00000036352	ENSMUST00000123275	180.031	99.405	61.426	113.621	PCG	synthesis				
ENSMUSG00000036352	ENSMUST00000134990	39.476	18.265	11.188	22.976	PCG	synthesis				
ENSMUSG00000036352	ENSMUST00000136750	58.317	34.630	23.718	38.888	PCG	synthesis				
ENSMUSG00000036352	ENSMUST00000146363	43.164	32.353	17.837	31.118	PCG	synthesis				
ENSMUSG00000036352	ENSMUST00000146898	27.443	12.503	6.254	15.400	PCG	synthesis				
ENSMUSG00000036352	ENSMUST00000148725	34.672	19.850	17.680	24.067	PCG	synthesis				
ENSMUSG00000036352	ENSMUST00000150608	18.283	9.969	5.731	11.328	PCG	synthesis				
ENSMUSG00000036352	ENSMUST00000154336	124.706	76.819	36.667	79.397	PCG	synthesis				
ENSMUSG00000036371	ENSMUST00000042990	608.174	398.368	159.643	388.728	PCG	synthesis				
ENSMUSG00000036372	ENSMUST00000040372	157.822	142.481	56.085	118.796	PCG	synthesis				
ENSMUSG00000036372	ENSMUST00000127878	93.548	72.951	21.418	62.639	PCG	synthesis				
ENSMUSG00000036372	ENSMUST00000153854	177.954	163.821	43.006	128.260	PCG	synthesis				
ENSMUSG00000036372	ENSMUST00000166412	245.486	199.558	85.961	177.002	PCG	synthesis				
ENSMUSG00000036376	ENSMUST00000041782	156.193	96.166	32.832	95.064	PCG	synthesis				
ENSMUSG00000036377	ENSMUST00000120639	5.509	3.396	1.196	3.367	PCG	synthesis				
ENSMUSG00000036377	ENSMUST00000121160	4.026	2.604	NA	3.315	PCG	synthesis				
ENSMUSG00000036377	ENSMUST00000151567	NA	4.554	2.073	3.313	PCG	synthesis				
ENSMUSG00000036377	ENSMUST00000163347	5.271	3.522	1.196	3.330	PCG	synthesis				
ENSMUSG00000036390	ENSMUST00000043098	373.788	260.905	104.851	246.515	PCG	synthesis				
ENSMUSG00000036390	ENSMUST00000126194	56.872	49.498	13.898	40.089	PCG	synthesis				
ENSMUSG00000036390	ENSMUST00000128617	176.782	112.059	34.996	107.946	PCG	synthesis				
ENSMUSG00000036390	ENSMUST00000151958	273.167	183.350	69.746	175.421	PCG	synthesis				
ENSMUSG00000036390	ENSMUST00000155041	19.756	13.856	3.172	12.261	PCG	synthesis				
ENSMUSG00000036391	ENSMUST00000038210	137.965	90.518	35.222	87.901	PCG	synthesis				
ENSMUSG00000036391	ENSMUST00000064297	190.838	118.959	47.889	119.229	PCG	synthesis				
ENSMUSG00000036391	ENSMUST00000109092	184.917	113.694	46.596	115.069	PCG	synthesis				
ENSMUSG00000036391	ENSMUST00000109097	132.832	87.291	30.936	83.686	PCG	synthesis				
ENSMUSG00000036391	ENSMUST00000147255	131.130	86.279	35.892	84.433	PCG	synthesis				
ENSMUSG00000036391	ENSMUST00000154325	80.160	43.926	25.462	49.849	PCG	synthesis				
ENSMUSG00000036395	ENSMUST00000040398	14.650	8.635	4.148	9.144	PCG	synthesis				
ENSMUSG00000036395	ENSMUST00000066560	18.530	10.931	5.174	11.545	PCG	synthesis				
ENSMUSG00000036395	ENSMUST00000160458	18.667	13.554	4.733	12.318	PCG	synthesis				
ENSMUSG00000036395	ENSMUST00000161635	7.604	5.824	2.661	5.363	PCG	synthesis				
ENSMUSG00000036395	ENSMUST00000162252	19.381	11.598	4.641	11.873	PCG	synthesis				
ENSMUSG00000036395	ENSMUST00000162378	8.574	4.094	2.397	5.022	PCG	synthesis				
ENSMUSG00000036395	ENSMUST00000162702	14.760	9.095	4.397	9.417	PCG	synthesis				
ENSMUSG00000036398	ENSMUST00000040402	128.906	83.342	29.328	80.525	PCG	synthesis				
ENSMUSG00000036398	ENSMUST00000173540	142.229	95.380	29.682	89.097	PCG	synthesis				
ENSMUSG00000036398	ENSMUST00000174711	249.759	157.985	47.509	151.751	PCG	synthesis				
ENSMUSG00000036402	ENSMUST00000043148	15.382	15.755	3.961	11.700	PCG	synthesis				
ENSMUSG00000036402	ENSMUST00000114222	9.599	10.522	NA	10.061	PCG	synthesis				
ENSMUSG00000036402	ENSMUST00000114224	10.285	12.554	2.613	8.484	PCG	synthesis				
ENSMUSG00000036402	ENSMUST00000114225	18.622	15.334	2.564	12.173	PCG	synthesis				
ENSMUSG00000036402	ENSMUST00000114226	14.193	13.950	NA	14.071	PCG	synthesis				
ENSMUSG00000036402	ENSMUST00000114227	12.692	14.000	NA	13.346	PCG	synthesis				
ENSMUSG00000036402	ENSMUST00000114228	13.754	15.774	3.119	10.882	PCG	synthesis				
ENSMUSG00000036403	ENSMUST00000049060	107.603	75.486	29.343	70.811	PCG	synthesis				
ENSMUSG00000036403	ENSMUST00000121979	77.543	55.058	21.132	51.244	PCG	synthesis				
ENSMUSG00000036403	ENSMUST00000130651	73.681	50.385	18.241	47.436	PCG	synthesis				
ENSMUSG00000036411	ENSMUST00000058868	50.878	40.775	14.716	35.456	PCG	synthesis				
ENSMUSG00000036427	ENSMUST00000038027	616.373	458.269	173.166	415.936	PCG	synthesis				
ENSMUSG00000036427	ENSMUST00000126901	194.086	117.537	46.144	119.256	PCG	synthesis				
ENSMUSG00000036427	ENSMUST00000135243	271.382	202.263	80.278	184.641	PCG	synthesis				
ENSMUSG00000036427	ENSMUST00000138773	70.854	58.127	14.111	47.697	PCG	synthesis				
ENSMUSG00000036430	ENSMUST00000040434	51.930	41.988	13.619	35.846	PCG	synthesis				
ENSMUSG00000036432	ENSMUST00000070368	11.576	8.755	3.012	7.781	PCG	synthesis				
ENSMUSG00000036432	ENSMUST00000145032	3.468	5.082	2.540	3.697	PCG	synthesis				
ENSMUSG00000036435	ENSMUST00000049469	230.259	156.519	56.342	147.707	PCG	synthesis				
ENSMUSG00000036435	ENSMUST00000087133	244.196	165.249	63.327	157.591	PCG	synthesis				
ENSMUSG00000036435	ENSMUST00000113493	220.449	150.123	53.981	141.518	PCG	synthesis				
ENSMUSG00000036435	ENSMUST00000131470	190.316	119.688	43.761	117.922	PCG	synthesis				
ENSMUSG00000036435	ENSMUST00000132807	105.517	67.404	29.747	67.556	PCG	synthesis				
ENSMUSG00000036435	ENSMUST00000134521	129.382	67.335	39.747	78.821	PCG	synthesis				
ENSMUSG00000036435	ENSMUST00000137018	79.684	39.221	19.682	46.196	PCG	synthesis				
ENSMUSG00000036435	ENSMUST00000141884	287.844	181.004	67.165	178.671	PCG	synthesis				
ENSMUSG00000036435	ENSMUST00000143489	111.208	80.065	34.045	75.106	PCG	synthesis				
ENSMUSG00000036435	ENSMUST00000143736	230.314	170.576	65.201	155.364	PCG	synthesis				
ENSMUSG00000036435	ENSMUST00000150829	30.737	14.170	6.700	17.202	PCG	synthesis				
ENSMUSG00000036438	ENSMUST00000040440	13612.012	10840.832	4200.518	9551.121	PCG	synthesis				
ENSMUSG00000036438	ENSMUST00000143965	10933.209	8149.807	2708.432	7263.816	PCG	synthesis				
ENSMUSG00000036438	ENSMUST00000150137	3114.111	2463.328	867.791	2148.410	PCG	synthesis				
ENSMUSG00000036442	ENSMUST00000040445	112.901	75.662	29.256	72.606	PCG	synthesis				
ENSMUSG00000036450	ENSMUST00000040455	77.369	46.378	18.808	47.519	PCG	synthesis				
ENSMUSG00000036450	ENSMUST00000131032	22.849	9.698	5.620	12.722	PCG	synthesis				
ENSMUSG00000036452	ENSMUST00000097593	15.748	8.063	3.370	9.061	PCG	synthesis				
ENSMUSG00000036452	ENSMUST00000115574	3.560	NA	0.981	2.270	PCG	synthesis				
ENSMUSG00000036452	ENSMUST00000123820	35.807	16.441	11.278	21.175	PCG	synthesis				
ENSMUSG00000036452	ENSMUST00000137497	14.129	6.434	2.610	7.724	PCG	synthesis				
ENSMUSG00000036452	ENSMUST00000141058	17.139	9.931	4.779	10.617	PCG	synthesis				
ENSMUSG00000036452	ENSMUST00000145090	10.377	2.459	NA	6.418	PCG	synthesis				
ENSMUSG00000036452	ENSMUST00000148399	15.309	7.799	4.554	9.221	PCG	synthesis				
ENSMUSG00000036452	ENSMUST00000148850	12.573	7.717	5.966	8.752	PCG	synthesis				
ENSMUSG00000036452	ENSMUST00000151757	19.107	11.497	5.375	11.993	PCG	synthesis				
ENSMUSG00000036452	ENSMUST00000154551	27.141	17.158	5.842	16.714	PCG	synthesis				
ENSMUSG00000036452	ENSMUST00000155576	28.294	16.881	7.058	17.411	PCG	synthesis				
ENSMUSG00000036459	ENSMUST00000038537	51.207	25.799	13.201	30.069	PCG	synthesis				
ENSMUSG00000036459	ENSMUST00000123813	10.999	8.044	5.685	8.243	PCG	synthesis				
ENSMUSG00000036459	ENSMUST00000140911	7.138	3.510	3.307	4.651	PCG	synthesis				
ENSMUSG00000036461	ENSMUST00000040131	84.681	52.177	19.806	52.221	PCG	synthesis				
ENSMUSG00000036461	ENSMUST00000110835	85.541	51.894	18.026	51.820	PCG	synthesis				
ENSMUSG00000036466	ENSMUST00000068967	8.940	5.227	NA	7.083	PCG	synthesis				
ENSMUSG00000036466	ENSMUST00000153934	6.424	2.252	1.138	3.271	PCG	synthesis				
ENSMUSG00000036466	ENSMUST00000164113	11.896	7.528	4.271	7.898	PCG	synthesis				
ENSMUSG00000036473	ENSMUST00000040474	37.820	26.655	11.721	25.399	PCG	synthesis				
ENSMUSG00000036473	ENSMUST00000097376	41.828	28.680	13.099	27.869	PCG	synthesis				
ENSMUSG00000036473	ENSMUST00000167791	24.460	17.101	7.242	16.268	PCG	synthesis				
ENSMUSG00000036473	ENSMUST00000168378	37.436	26.007	10.968	24.804	PCG	synthesis				
ENSMUSG00000036473	ENSMUST00000168410	46.696	31.001	13.774	30.490	PCG	synthesis				
ENSMUSG00000036473	ENSMUST00000171189	32.814	23.372	9.201	21.796	PCG	synthesis				
ENSMUSG00000036478	ENSMUST00000038377	157.008	75.706	36.185	89.633	PCG	synthesis				
ENSMUSG00000036492	ENSMUST00000040498	24.341	12.491	6.094	14.309	PCG	synthesis				
ENSMUSG00000036492	ENSMUST00000173072	35.075	30.013	11.101	25.396	PCG	synthesis				
ENSMUSG00000036492	ENSMUST00000174669	31.103	14.415	5.230	16.916	PCG	synthesis				
ENSMUSG00000036499	ENSMUST00000053484	111.154	87.681	32.856	77.230	PCG	synthesis				
ENSMUSG00000036501	ENSMUST00000040506	138.413	92.486	26.498	85.799	PCG	synthesis				
ENSMUSG00000036502	ENSMUST00000089054	NA	1.522	1.329	1.426	PCG	synthesis				
ENSMUSG00000036502	ENSMUST00000089056	10.587	7.359	3.550	7.165	PCG	synthesis				
ENSMUSG00000036502	ENSMUST00000155848	NA	1.572	1.363	1.468	PCG	synthesis				
ENSMUSG00000036503	ENSMUST00000041826	139.850	86.631	36.752	87.744	PCG	synthesis				
ENSMUSG00000036504	ENSMUST00000039156	60.138	45.209	13.983	39.777	PCG	synthesis				
ENSMUSG00000036504	ENSMUST00000147096	89.064	67.498	15.714	57.425	PCG	synthesis				
ENSMUSG00000036513	ENSMUST00000041954	252.898	201.263	64.165	172.775	PCG	synthesis				
ENSMUSG00000036513	ENSMUST00000160959	76.948	58.731	19.331	51.670	PCG	synthesis				
ENSMUSG00000036513	ENSMUST00000163087	9.636	4.793	2.005	5.478	PCG	synthesis				
ENSMUSG00000036523	ENSMUST00000048064	2.645	NA	0.869	1.757	PCG	synthesis				
ENSMUSG00000036523	ENSMUST00000162112	2.269	NA	0.789	1.529	PCG	synthesis				
ENSMUSG00000036528	ENSMUST00000040056	45.397	27.875	12.343	28.538	PCG	synthesis				
ENSMUSG00000036528	ENSMUST00000098134	31.396	19.070	8.101	19.522	PCG	synthesis				
ENSMUSG00000036529	ENSMUST00000123791	21.312	18.485	5.804	15.200	PCG	synthesis				
ENSMUSG00000036529	ENSMUST00000124398	28.166	29.013	12.053	23.077	PCG	synthesis				
ENSMUSG00000036529	ENSMUST00000124576	24.753	21.787	6.704	17.748	PCG	synthesis				
ENSMUSG00000036529	ENSMUST00000124642	15.510	14.975	5.646	12.044	PCG	synthesis				
ENSMUSG00000036529	ENSMUST00000144585	26.061	22.573	7.624	18.753	PCG	synthesis				
ENSMUSG00000036529	ENSMUST00000146637	56.551	39.045	10.774	35.457	PCG	synthesis				
ENSMUSG00000036529	ENSMUST00000147020	16.151	9.711	3.550	9.804	PCG	synthesis				
ENSMUSG00000036529	ENSMUST00000150539	10.313	5.440	3.525	6.426	PCG	synthesis				
ENSMUSG00000036529	ENSMUST00000155146	25.228	18.390	5.799	16.473	PCG	synthesis				
ENSMUSG00000036529	ENSMUST00000175778	22.556	17.950	7.460	15.989	PCG	synthesis				
ENSMUSG00000036529	ENSMUST00000176028	5.655	9.623	NA	7.639	PCG	synthesis				
ENSMUSG00000036529	ENSMUST00000176277	33.977	26.340	14.430	24.916	PCG	synthesis				
ENSMUSG00000036529	ENSMUST00000177388	11.091	13.780	2.550	9.140	PCG	synthesis				
ENSMUSG00000036533	ENSMUST00000068958	46.220	30.623	9.051	28.631	PCG	synthesis				
ENSMUSG00000036534	ENSMUST00000040481	43.136	20.944	9.377	24.486	PCG	synthesis				
ENSMUSG00000036534	ENSMUST00000142881	41.672	23.699	5.465	23.612	PCG	synthesis				
ENSMUSG00000036534	ENSMUST00000153835	24.451	15.592	3.036	14.359	PCG	synthesis				
ENSMUSG00000036537	ENSMUST00000046433	106.139	75.681	20.232	67.351	PCG	synthesis				
ENSMUSG00000036550	ENSMUST00000068452	1296.471	899.254	318.873	838.199	PCG	synthesis				
ENSMUSG00000036550	ENSMUST00000098473	1378.214	969.463	357.285	901.654	PCG	synthesis				
ENSMUSG00000036553	ENSMUST00000070203	7.677	6.289	1.634	5.200	PCG	synthesis				
ENSMUSG00000036553	ENSMUST00000127288	7.595	6.428	1.874	5.299	PCG	synthesis				
ENSMUSG00000036553	ENSMUST00000127825	5.783	5.170	1.431	4.128	PCG	synthesis				
ENSMUSG00000036553	ENSMUST00000129664	7.604	6.157	1.678	5.147	PCG	synthesis				
ENSMUSG00000036553	ENSMUST00000151555	4.237	3.717	1.228	3.060	PCG	synthesis				
ENSMUSG00000036555	ENSMUST00000041783	6.836	4.547	1.939	4.441	PCG	synthesis				
ENSMUSG00000036555	ENSMUST00000077890	6.744	3.503	2.271	4.173	PCG	synthesis				
ENSMUSG00000036555	ENSMUST00000123683	13.067	3.591	3.152	6.604	PCG	synthesis				
ENSMUSG00000036555	ENSMUST00000129704	6.021	4.755	2.148	4.308	PCG	synthesis				
ENSMUSG00000036555	ENSMUST00000135028	4.218	1.918	0.983	2.373	PCG	synthesis				
ENSMUSG00000036555	ENSMUST00000136385	7.284	4.415	1.804	4.501	PCG	synthesis				
ENSMUSG00000036555	ENSMUST00000139382	5.399	3.522	0.666	3.196	PCG	synthesis				
ENSMUSG00000036555	ENSMUST00000142081	5.371	3.453	2.317	3.714	PCG	synthesis				
ENSMUSG00000036555	ENSMUST00000147839	10.542	7.208	1.767	6.506	PCG	synthesis				
ENSMUSG00000036555	ENSMUST00000149674	7.293	NA	1.835	4.564	PCG	synthesis				
ENSMUSG00000036564	ENSMUST00000041318	103.174	73.455	25.745	67.458	PCG	synthesis				
ENSMUSG00000036564	ENSMUST00000073139	102.863	76.341	25.159	68.121	PCG	synthesis				
ENSMUSG00000036564	ENSMUST00000080666	107.832	83.637	28.047	73.172	PCG	synthesis				
ENSMUSG00000036564	ENSMUST00000160915	4.466	4.346	NA	4.406	PCG	synthesis				
ENSMUSG00000036564	ENSMUST00000160964	3.395	3.315	NA	3.355	PCG	synthesis				
ENSMUSG00000036564	ENSMUST00000162578	38.671	25.560	9.980	24.737	PCG	synthesis				
ENSMUSG00000036564	ENSMUST00000166358	113.286	80.536	28.360	74.061	PCG	synthesis				
ENSMUSG00000036565	ENSMUST00000042661	6.305	3.271	1.489	3.688	PCG	synthesis				
ENSMUSG00000036572	ENSMUST00000076265	236.610	186.231	82.694	168.512	PCG	synthesis				
ENSMUSG00000036572	ENSMUST00000130324	320.339	251.805	130.865	234.336	PCG	synthesis				
ENSMUSG00000036572	ENSMUST00000133481	84.864	59.964	26.866	57.231	PCG	synthesis				
ENSMUSG00000036580	ENSMUST00000044116	29.813	18.051	7.114	18.326	PCG	synthesis				
ENSMUSG00000036580	ENSMUST00000107971	36.228	21.711	8.324	22.088	PCG	synthesis				
ENSMUSG00000036580	ENSMUST00000117341	13.305	7.541	3.010	7.952	PCG	synthesis				
ENSMUSG00000036580	ENSMUST00000118118	33.711	21.818	9.213	21.581	PCG	synthesis				
ENSMUSG00000036585	ENSMUST00000040647	7.970	4.767	1.567	4.768	PCG	synthesis				
ENSMUSG00000036585	ENSMUST00000115582	5.856	3.730	1.036	3.541	PCG	synthesis				
ENSMUSG00000036585	ENSMUST00000131348	6.268	3.937	1.191	3.799	PCG	synthesis				
ENSMUSG00000036591	ENSMUST00000114594	214.630	148.456	53.691	138.926	PCG	synthesis				
ENSMUSG00000036591	ENSMUST00000125783	41.681	24.409	13.428	26.506	PCG	synthesis				
ENSMUSG00000036591	ENSMUST00000127512	137.855	99.411	28.648	88.638	PCG	synthesis				
ENSMUSG00000036591	ENSMUST00000131542	146.869	113.908	37.694	99.490	PCG	synthesis				
ENSMUSG00000036591	ENSMUST00000136241	171.173	133.116	41.449	115.246	PCG	synthesis				
ENSMUSG00000036591	ENSMUST00000140230	149.577	76.681	34.808	87.022	PCG	synthesis				
ENSMUSG00000036591	ENSMUST00000141298	167.330	107.493	39.817	104.880	PCG	synthesis				
ENSMUSG00000036591	ENSMUST00000143491	38.900	35.881	7.041	27.274	PCG	synthesis				
ENSMUSG00000036591	ENSMUST00000154230	246.758	160.048	58.523	155.110	PCG	synthesis				
ENSMUSG00000036591	ENSMUST00000154657	46.586	46.668	17.636	36.963	PCG	synthesis				
ENSMUSG00000036591	ENSMUST00000156142	118.538	66.052	23.425	69.338	PCG	synthesis				
ENSMUSG00000036591	ENSMUST00000173194	199.696	126.896	47.006	124.532	PCG	synthesis				
ENSMUSG00000036591	ENSMUST00000173784	118.703	90.971	31.195	80.290	PCG	synthesis				
ENSMUSG00000036591	ENSMUST00000174584	181.330	117.386	47.543	115.420	PCG	synthesis				
ENSMUSG00000036591	ENSMUST00000174825	235.100	167.627	48.979	150.568	PCG	synthesis				
ENSMUSG00000036598	ENSMUST00000041569	6.296	3.849	NA	5.072	PCG	synthesis				
ENSMUSG00000036599	ENSMUST00000043050	16.709	8.812	3.024	9.515	PCG	synthesis				
ENSMUSG00000036599	ENSMUST00000124142	13.397	9.132	1.976	8.168	PCG	synthesis				
ENSMUSG00000036611	ENSMUST00000040677	5.069	NA	1.353	3.211	PCG	synthesis				
ENSMUSG00000036613	ENSMUST00000035657	52.424	26.026	11.862	30.104	PCG	synthesis				
ENSMUSG00000036615	ENSMUST00000044373	21.193	12.271	4.605	12.690	PCG	synthesis				
ENSMUSG00000036617	ENSMUST00000045555	205.278	126.921	48.843	127.014	PCG	synthesis				
ENSMUSG00000036617	ENSMUST00000066509	318.087	214.213	75.491	202.597	PCG	synthesis				
ENSMUSG00000036617	ENSMUST00000114604	282.940	181.161	64.925	176.342	PCG	synthesis				
ENSMUSG00000036617	ENSMUST00000114606	259.496	160.777	58.579	159.617	PCG	synthesis				
ENSMUSG00000036617	ENSMUST00000114607	361.727	229.351	83.685	224.921	PCG	synthesis				
ENSMUSG00000036617	ENSMUST00000114608	321.803	200.269	71.455	197.842	PCG	synthesis				
ENSMUSG00000036617	ENSMUST00000114610	229.335	139.249	61.957	143.513	PCG	synthesis				
ENSMUSG00000036617	ENSMUST00000114614	276.443	171.262	61.037	169.580	PCG	synthesis				
ENSMUSG00000036617	ENSMUST00000114627	291.523	178.753	62.780	177.685	PCG	synthesis				
ENSMUSG00000036617	ENSMUST00000123383	183.554	110.091	43.478	112.374	PCG	synthesis				
ENSMUSG00000036617	ENSMUST00000125556	327.064	178.143	87.595	197.601	PCG	synthesis				
ENSMUSG00000036617	ENSMUST00000125772	209.624	129.299	46.899	128.607	PCG	synthesis				
ENSMUSG00000036617	ENSMUST00000129278	399.922	248.100	88.016	245.346	PCG	synthesis				
ENSMUSG00000036617	ENSMUST00000131714	75.612	43.152	16.532	45.099	PCG	synthesis				
ENSMUSG00000036617	ENSMUST00000136870	322.407	195.879	74.702	197.662	PCG	synthesis				
ENSMUSG00000036617	ENSMUST00000139531	268.024	202.873	62.850	177.916	PCG	synthesis				
ENSMUSG00000036617	ENSMUST00000146488	350.097	217.282	80.816	216.065	PCG	synthesis				
ENSMUSG00000036617	ENSMUST00000146613	120.853	67.039	37.149	75.014	PCG	synthesis				
ENSMUSG00000036617	ENSMUST00000146881	109.625	70.171	28.936	69.578	PCG	synthesis				
ENSMUSG00000036617	ENSMUST00000156587	141.799	85.851	30.454	86.035	PCG	synthesis				
ENSMUSG00000036620	ENSMUST00000041725	21.010	16.566	4.479	14.019	PCG	synthesis				
ENSMUSG00000036620	ENSMUST00000122977	3.624	2.484	NA	3.054	PCG	synthesis				
ENSMUSG00000036620	ENSMUST00000133714	23.627	10.730	3.782	12.713	PCG	synthesis				
ENSMUSG00000036620	ENSMUST00000147468	21.385	15.422	3.218	13.342	PCG	synthesis				
ENSMUSG00000036620	ENSMUST00000151803	15.254	10.906	3.211	9.790	PCG	synthesis				
ENSMUSG00000036622	ENSMUST00000037055	14.248	8.679	3.707	8.878	PCG	synthesis				
ENSMUSG00000036622	ENSMUST00000125797	37.948	23.730	8.450	23.376	PCG	synthesis				
ENSMUSG00000036622	ENSMUST00000127833	14.733	8.830	3.879	9.147	PCG	synthesis				
ENSMUSG00000036622	ENSMUST00000135117	4.045	3.277	1.910	3.077	PCG	synthesis				
ENSMUSG00000036622	ENSMUST00000137630	15.254	5.013	3.373	7.880	PCG	synthesis				
ENSMUSG00000036622	ENSMUST00000151517	13.845	8.346	3.646	8.612	PCG	synthesis				
ENSMUSG00000036622	ENSMUST00000168047	6.570	3.516	1.494	3.860	PCG	synthesis				
ENSMUSG00000036622	ENSMUST00000170797	4.072	4.642	4.549	4.421	PCG	synthesis				
ENSMUSG00000036632	ENSMUST00000044567	144.709	124.141	37.493	102.114	PCG	synthesis				
ENSMUSG00000036632	ENSMUST00000141191	70.131	56.561	16.995	47.896	PCG	synthesis				
ENSMUSG00000036632	ENSMUST00000143387	20.699	12.906	3.581	12.395	PCG	synthesis				
ENSMUSG00000036632	ENSMUST00000155273	60.953	47.794	16.697	41.814	PCG	synthesis				
ENSMUSG00000036636	ENSMUST00000040729	26.784	18.931	4.973	16.896	PCG	synthesis				
ENSMUSG00000036636	ENSMUST00000159426	11.466	5.503	3.242	6.737	PCG	synthesis				
ENSMUSG00000036636	ENSMUST00000159773	13.991	17.856	3.075	11.641	PCG	synthesis				
ENSMUSG00000036636	ENSMUST00000160961	18.375	12.749	3.520	11.548	PCG	synthesis				
ENSMUSG00000036636	ENSMUST00000161153	18.594	14.799	3.632	12.342	PCG	synthesis				
ENSMUSG00000036636	ENSMUST00000162722	11.383	10.113	3.937	8.478	PCG	synthesis				
ENSMUSG00000036636	ENSMUST00000162862	19.299	12.246	4.482	12.009	PCG	synthesis				
ENSMUSG00000036639	ENSMUST00000050205	110.220	75.190	30.909	72.107	PCG	synthesis				
ENSMUSG00000036639	ENSMUST00000071881	93.950	62.341	24.750	60.347	PCG	synthesis				
ENSMUSG00000036639	ENSMUST00000110825	16.901	8.799	3.070	9.590	PCG	synthesis				
ENSMUSG00000036639	ENSMUST00000110826	45.351	41.611	15.709	34.224	PCG	synthesis				
ENSMUSG00000036639	ENSMUST00000110827	67.981	58.844	22.246	49.690	PCG	synthesis				
ENSMUSG00000036641	ENSMUST00000131959	11.374	6.289	3.821	7.161	PCG	synthesis				
ENSMUSG00000036644	ENSMUST00000093138	42.688	29.573	12.147	28.136	PCG	synthesis				
ENSMUSG00000036644	ENSMUST00000101270	35.175	24.913	9.421	23.170	PCG	synthesis				
ENSMUSG00000036644	ENSMUST00000124605	11.255	15.893	8.775	11.974	PCG	synthesis				
ENSMUSG00000036644	ENSMUST00000126758	18.384	15.447	4.545	12.792	PCG	synthesis				
ENSMUSG00000036644	ENSMUST00000137852	NA	10.201	7.024	8.613	PCG	synthesis				
ENSMUSG00000036644	ENSMUST00000141520	13.964	8.120	2.738	8.274	PCG	synthesis				
ENSMUSG00000036644	ENSMUST00000148887	10.441	15.743	6.961	11.048	PCG	synthesis				
ENSMUSG00000036646	ENSMUST00000042390	37.673	24.290	9.581	23.848	PCG	synthesis				
ENSMUSG00000036646	ENSMUST00000126210	128.284	96.455	38.142	87.627	PCG	synthesis				
ENSMUSG00000036646	ENSMUST00000131826	42.121	28.586	13.549	28.085	PCG	synthesis				
ENSMUSG00000036646	ENSMUST00000136245	25.320	17.736	8.833	17.296	PCG	synthesis				
ENSMUSG00000036646	ENSMUST00000149464	31.405	19.246	8.097	19.583	PCG	synthesis				
ENSMUSG00000036646	ENSMUST00000152245	10.889	NA	1.721	6.305	PCG	synthesis				
ENSMUSG00000036661	ENSMUST00000043414	18.585	9.661	4.978	11.075	PCG	synthesis				
ENSMUSG00000036661	ENSMUST00000159322	4.081	2.434	1.985	2.834	PCG	synthesis				
ENSMUSG00000036661	ENSMUST00000160267	5.673	4.371	3.252	4.432	PCG	synthesis				
ENSMUSG00000036661	ENSMUST00000162488	19.994	11.780	5.213	12.329	PCG	synthesis				
ENSMUSG00000036661	ENSMUST00000162824	15.108	12.610	NA	13.859	PCG	synthesis				
ENSMUSG00000036661	ENSMUST00000173292	19.637	11.202	5.474	12.104	PCG	synthesis				
ENSMUSG00000036667	ENSMUST00000045054	6.744	6.572	2.465	5.260	PCG	synthesis				
ENSMUSG00000036667	ENSMUST00000045140	6.003	4.340	2.167	4.170	PCG	synthesis				
ENSMUSG00000036667	ENSMUST00000121083	5.115	5.837	2.286	4.412	PCG	synthesis				
ENSMUSG00000036667	ENSMUST00000141794	9.544	7.522	2.477	6.514	PCG	synthesis				
ENSMUSG00000036667	ENSMUST00000151021	4.914	NA	1.271	3.093	PCG	synthesis				
ENSMUSG00000036667	ENSMUST00000152100	3.331	7.151	2.518	4.333	PCG	synthesis				
ENSMUSG00000036667	ENSMUST00000153952	17.350	6.227	4.857	9.478	PCG	synthesis				
ENSMUSG00000036672	ENSMUST00000040776	159.350	120.651	51.390	110.464	PCG	synthesis				
ENSMUSG00000036676	ENSMUST00000058154	233.755	167.205	53.732	151.564	PCG	synthesis				
ENSMUSG00000036676	ENSMUST00000099318	176.581	116.644	41.730	111.652	PCG	synthesis				
ENSMUSG00000036676	ENSMUST00000128009	121.430	70.159	33.999	75.196	PCG	synthesis				
ENSMUSG00000036676	ENSMUST00000130883	75.942	44.240	27.670	49.284	PCG	synthesis				
ENSMUSG00000036676	ENSMUST00000134477	22.401	9.157	3.215	11.591	PCG	synthesis				
ENSMUSG00000036678	ENSMUST00000041208	270.184	181.180	70.753	174.039	PCG	synthesis				
ENSMUSG00000036686	ENSMUST00000040383	21.083	15.654	5.775	14.171	PCG	synthesis				
ENSMUSG00000036686	ENSMUST00000117424	22.236	16.774	6.177	15.062	PCG	synthesis				
ENSMUSG00000036686	ENSMUST00000154029	23.261	22.189	6.324	17.258	PCG	synthesis				
ENSMUSG00000036687	ENSMUST00000044002	2.571	1.440	1.201	1.738	PCG	synthesis				
ENSMUSG00000036687	ENSMUST00000110832	6.698	4.409	1.484	4.197	PCG	synthesis				
ENSMUSG00000036693	ENSMUST00000041364	628.131	430.155	163.689	407.325	PCG	synthesis				
ENSMUSG00000036693	ENSMUST00000152393	1019.525	785.031	228.794	677.783	PCG	synthesis				
ENSMUSG00000036698	ENSMUST00000044113	385.729	290.019	97.747	257.832	PCG	synthesis				
ENSMUSG00000036699	ENSMUST00000048067	5.134	4.698	NA	4.916	PCG	synthesis				
ENSMUSG00000036699	ENSMUST00000115256	5.445	4.723	NA	5.084	PCG	synthesis				
ENSMUSG00000036699	ENSMUST00000115257	4.182	3.491	NA	3.836	PCG	synthesis				
ENSMUSG00000036699	ENSMUST00000115258	5.600	5.032	NA	5.316	PCG	synthesis				
ENSMUSG00000036707	ENSMUST00000097666	246.291	152.645	48.945	149.294	PCG	synthesis				
ENSMUSG00000036707	ENSMUST00000113360	205.854	125.229	44.589	125.224	PCG	synthesis				
ENSMUSG00000036707	ENSMUST00000126962	21.175	7.981	5.532	11.563	PCG	synthesis				
ENSMUSG00000036707	ENSMUST00000130754	160.183	81.040	41.478	94.234	PCG	synthesis				
ENSMUSG00000036712	ENSMUST00000043526	33.235	23.051	9.750	22.012	PCG	synthesis				
ENSMUSG00000036712	ENSMUST00000098519	53.193	37.869	16.348	35.803	PCG	synthesis				
ENSMUSG00000036712	ENSMUST00000109626	38.607	26.906	11.440	25.651	PCG	synthesis				
ENSMUSG00000036718	ENSMUST00000044642	NA	2.377	1.266	1.822	PCG	synthesis				
ENSMUSG00000036721	ENSMUST00000053293	266.642	174.186	58.206	166.345	PCG	synthesis				
ENSMUSG00000036721	ENSMUST00000099720	253.593	170.369	55.076	159.679	PCG	synthesis				
ENSMUSG00000036733	ENSMUST00000042726	104.089	64.586	25.491	64.722	PCG	synthesis				
ENSMUSG00000036733	ENSMUST00000108141	131.459	84.977	32.769	83.068	PCG	synthesis				
ENSMUSG00000036733	ENSMUST00000140550	38.881	21.944	7.358	22.728	PCG	synthesis				
ENSMUSG00000036737	ENSMUST00000040853	350.106	235.314	79.799	221.739	PCG	synthesis				
ENSMUSG00000036737	ENSMUST00000128880	237.259	171.199	57.042	155.167	PCG	synthesis				
ENSMUSG00000036737	ENSMUST00000136902	178.192	137.563	54.001	123.252	PCG	synthesis				
ENSMUSG00000036737	ENSMUST00000143728	214.529	161.205	39.522	138.419	PCG	synthesis				
ENSMUSG00000036743	ENSMUST00000040860	74.496	50.221	21.643	48.787	PCG	synthesis				
ENSMUSG00000036745	ENSMUST00000106134	3.816	NA	0.736	2.276	PCG	synthesis				
ENSMUSG00000036748	ENSMUST00000051234	38.415	30.064	13.617	27.365	PCG	synthesis				
ENSMUSG00000036748	ENSMUST00000167861	31.405	23.944	11.101	22.150	PCG	synthesis				
ENSMUSG00000036751	ENSMUST00000075738	777.892	537.321	256.756	523.990	PCG	synthesis				
ENSMUSG00000036752	ENSMUST00000043584	2485.934	1462.927	767.852	1572.238	PCG	synthesis				
ENSMUSG00000036752	ENSMUST00000145607	498.274	357.713	107.030	321.006	PCG	synthesis				
ENSMUSG00000036764	ENSMUST00000043317	21.468	21.252	8.285	17.002	PCG	synthesis				
ENSMUSG00000036764	ENSMUST00000129625	10.377	15.158	4.213	9.916	PCG	synthesis				
ENSMUSG00000036764	ENSMUST00000136832	10.468	9.321	3.441	7.743	PCG	synthesis				
ENSMUSG00000036766	ENSMUST00000049126	20.415	10.635	6.361	12.470	PCG	synthesis				
ENSMUSG00000036768	ENSMUST00000040717	629.916	429.670	158.699	406.095	PCG	synthesis				
ENSMUSG00000036769	ENSMUST00000035766	52.699	27.718	13.869	31.428	PCG	synthesis				
ENSMUSG00000036769	ENSMUST00000101670	62.481	32.894	17.457	37.611	PCG	synthesis				
ENSMUSG00000036769	ENSMUST00000135445	23.508	13.610	5.242	14.120	PCG	synthesis				
ENSMUSG00000036769	ENSMUST00000142600	5.335	3.830	NA	4.583	PCG	synthesis				
ENSMUSG00000036769	ENSMUST00000149483	99.871	57.215	24.692	60.593	PCG	synthesis				
ENSMUSG00000036775	ENSMUST00000040907	98.855	73.341	25.445	65.880	PCG	synthesis				
ENSMUSG00000036775	ENSMUST00000123056	28.614	22.315	10.636	20.522	PCG	synthesis				
ENSMUSG00000036775	ENSMUST00000134696	19.162	14.151	2.458	11.923	PCG	synthesis				
ENSMUSG00000036775	ENSMUST00000137672	15.950	3.396	1.186	6.844	PCG	synthesis				
ENSMUSG00000036775	ENSMUST00000150534	30.518	23.340	5.191	19.683	PCG	synthesis				
ENSMUSG00000036777	ENSMUST00000040912	979.930	721.067	253.376	651.458	PCG	synthesis				
ENSMUSG00000036779	ENSMUST00000066748	224.055	145.148	57.487	142.230	PCG	synthesis				
ENSMUSG00000036779	ENSMUST00000118952	203.997	135.418	51.967	130.461	PCG	synthesis				
ENSMUSG00000036779	ENSMUST00000119033	261.728	177.388	66.162	168.426	PCG	synthesis				
ENSMUSG00000036779	ENSMUST00000125043	220.129	160.186	67.811	149.376	PCG	synthesis				
ENSMUSG00000036779	ENSMUST00000154115	248.716	181.073	72.586	167.458	PCG	synthesis				
ENSMUSG00000036781	ENSMUST00000040917	1992.830	1395.825	577.900	1322.185	PCG	synthesis				
ENSMUSG00000036781	ENSMUST00000123931	1357.717	964.136	406.867	909.573	PCG	synthesis				
ENSMUSG00000036781	ENSMUST00000127896	1490.814	1012.118	421.983	974.972	PCG	synthesis				
ENSMUSG00000036781	ENSMUST00000143044	2466.699	1726.701	751.357	1648.252	PCG	synthesis				
ENSMUSG00000036781	ENSMUST00000146573	1205.897	861.467	344.969	804.111	PCG	synthesis				
ENSMUSG00000036781	ENSMUST00000147394	1869.049	1356.906	527.824	1251.260	PCG	synthesis				
ENSMUSG00000036782	ENSMUST00000035973	2330.710	1608.736	555.325	1498.257	PCG	synthesis				
ENSMUSG00000036782	ENSMUST00000115313	2615.636	1838.936	651.261	1701.944	PCG	synthesis				
ENSMUSG00000036782	ENSMUST00000115316	2388.918	1637.252	571.992	1532.721	PCG	synthesis				
ENSMUSG00000036782	ENSMUST00000115317	2010.052	1405.366	476.226	1297.214	PCG	synthesis				
ENSMUSG00000036782	ENSMUST00000115319	2318.037	1599.100	584.387	1500.508	PCG	synthesis				
ENSMUSG00000036782	ENSMUST00000144360	2984.455	2133.119	814.180	1977.251	PCG	synthesis				
ENSMUSG00000036782	ENSMUST00000153345	583.156	475.936	144.467	401.186	PCG	synthesis				
ENSMUSG00000036792	ENSMUST00000047413	42.130	26.019	8.620	25.590	PCG	synthesis				
ENSMUSG00000036792	ENSMUST00000112745	58.464	32.598	12.835	34.632	PCG	synthesis				
ENSMUSG00000036792	ENSMUST00000112754	63.698	36.605	13.084	37.796	PCG	synthesis				
ENSMUSG00000036792	ENSMUST00000122841	51.418	24.114	11.310	28.947	PCG	synthesis				
ENSMUSG00000036792	ENSMUST00000127085	59.434	37.334	22.115	39.628	PCG	synthesis				
ENSMUSG00000036792	ENSMUST00000132717	6.460	2.874	NA	4.667	PCG	synthesis				
ENSMUSG00000036792	ENSMUST00000142250	14.550	6.082	4.971	8.534	PCG	synthesis				
ENSMUSG00000036792	ENSMUST00000147023	NA	5.472	2.593	4.032	PCG	synthesis				
ENSMUSG00000036792	ENSMUST00000147055	69.179	42.605	24.258	45.347	PCG	synthesis				
ENSMUSG00000036792	ENSMUST00000148796	18.045	12.579	5.470	12.031	PCG	synthesis				
ENSMUSG00000036792	ENSMUST00000154653	53.239	30.573	21.086	34.966	PCG	synthesis				
ENSMUSG00000036810	ENSMUST00000095214	506.482	286.673	116.492	303.216	PCG	synthesis				
ENSMUSG00000036810	ENSMUST00000117775	134.945	94.002	34.648	87.865	PCG	synthesis				
ENSMUSG00000036810	ENSMUST00000121097	109.918	83.876	39.507	77.767	PCG	synthesis				
ENSMUSG00000036810	ENSMUST00000127490	528.032	298.743	118.468	315.081	PCG	synthesis				
ENSMUSG00000036810	ENSMUST00000128290	407.709	252.125	97.808	252.548	PCG	synthesis				
ENSMUSG00000036810	ENSMUST00000131891	89.723	54.171	20.295	54.729	PCG	synthesis				
ENSMUSG00000036817	ENSMUST00000058716	115.024	84.436	32.749	77.403	PCG	synthesis				
ENSMUSG00000036817	ENSMUST00000078690	76.857	57.335	18.820	51.004	PCG	synthesis				
ENSMUSG00000036817	ENSMUST00000100517	54.739	29.730	14.675	33.048	PCG	synthesis				
ENSMUSG00000036817	ENSMUST00000110882	87.865	63.498	22.621	57.995	PCG	synthesis				
ENSMUSG00000036817	ENSMUST00000110883	159.332	119.607	44.725	107.888	PCG	synthesis				
ENSMUSG00000036817	ENSMUST00000110884	136.528	101.927	39.284	92.580	PCG	synthesis				
ENSMUSG00000036817	ENSMUST00000123414	49.789	19.969	8.009	25.922	PCG	synthesis				
ENSMUSG00000036817	ENSMUST00000126108	27.187	23.315	7.554	19.352	PCG	synthesis				
ENSMUSG00000036817	ENSMUST00000127045	6.296	NA	1.903	4.099	PCG	synthesis				
ENSMUSG00000036817	ENSMUST00000127310	102.168	77.612	24.341	68.040	PCG	synthesis				
ENSMUSG00000036817	ENSMUST00000128817	105.096	84.763	18.869	69.576	PCG	synthesis				
ENSMUSG00000036817	ENSMUST00000129079	21.962	12.453	6.237	13.551	PCG	synthesis				
ENSMUSG00000036817	ENSMUST00000135720	47.035	18.598	15.852	27.161	PCG	synthesis				
ENSMUSG00000036817	ENSMUST00000135926	53.824	39.724	16.077	36.542	PCG	synthesis				
ENSMUSG00000036817	ENSMUST00000142473	33.473	21.164	11.147	21.928	PCG	synthesis				
ENSMUSG00000036817	ENSMUST00000143562	37.335	14.145	9.135	20.205	PCG	synthesis				
ENSMUSG00000036817	ENSMUST00000146715	27.452	11.466	7.191	15.370	PCG	synthesis				
ENSMUSG00000036817	ENSMUST00000148772	23.947	8.830	5.840	12.873	PCG	synthesis				
ENSMUSG00000036817	ENSMUST00000153469	36.951	16.686	11.159	21.599	PCG	synthesis				
ENSMUSG00000036819	ENSMUST00000045279	89.174	56.662	19.893	55.243	PCG	synthesis				
ENSMUSG00000036819	ENSMUST00000108777	75.841	46.919	16.660	46.474	PCG	synthesis				
ENSMUSG00000036819	ENSMUST00000126158	58.693	42.215	12.738	37.882	PCG	synthesis				
ENSMUSG00000036819	ENSMUST00000147163	86.236	54.353	19.537	53.376	PCG	synthesis				
ENSMUSG00000036820	ENSMUST00000040735	18.613	20.554	7.818	15.662	PCG	synthesis				
ENSMUSG00000036820	ENSMUST00000129523	24.936	17.793	6.465	16.398	PCG	synthesis				
ENSMUSG00000036820	ENSMUST00000130520	18.128	20.139	7.508	15.258	PCG	synthesis				
ENSMUSG00000036820	ENSMUST00000131766	44.161	26.963	6.569	25.898	PCG	synthesis				
ENSMUSG00000036820	ENSMUST00000132944	58.656	62.190	20.474	47.107	PCG	synthesis				
ENSMUSG00000036820	ENSMUST00000138685	36.045	48.982	15.711	33.579	PCG	synthesis				
ENSMUSG00000036822	ENSMUST00000042575	954.976	620.562	183.330	586.289	PCG	synthesis				
ENSMUSG00000036825	ENSMUST00000039021	171.402	128.707	39.466	113.192	PCG	synthesis				
ENSMUSG00000036825	ENSMUST00000106149	100.420	67.178	22.852	63.483	PCG	synthesis				
ENSMUSG00000036825	ENSMUST00000106151	126.106	79.769	26.675	77.517	PCG	synthesis				
ENSMUSG00000036825	ENSMUST00000106153	159.570	109.971	34.086	101.209	PCG	synthesis				
ENSMUSG00000036825	ENSMUST00000129978	40.620	27.120	11.472	26.404	PCG	synthesis				
ENSMUSG00000036825	ENSMUST00000141103	26.079	18.560	8.663	17.768	PCG	synthesis				
ENSMUSG00000036825	ENSMUST00000149262	12.436	8.925	6.239	9.200	PCG	synthesis				
ENSMUSG00000036833	ENSMUST00000045295	14.870	10.730	4.455	10.018	PCG	synthesis				
ENSMUSG00000036833	ENSMUST00000132082	28.898	19.585	6.065	18.183	PCG	synthesis				
ENSMUSG00000036833	ENSMUST00000137913	17.798	12.422	5.126	11.782	PCG	synthesis				
ENSMUSG00000036833	ENSMUST00000138536	6.451	3.340	0.995	3.595	PCG	synthesis				
ENSMUSG00000036833	ENSMUST00000139031	10.624	7.944	5.886	8.151	PCG	synthesis				
ENSMUSG00000036833	ENSMUST00000139643	9.306	7.239	3.644	6.730	PCG	synthesis				
ENSMUSG00000036833	ENSMUST00000141584	32.824	34.548	9.525	25.632	PCG	synthesis				
ENSMUSG00000036833	ENSMUST00000142139	20.498	20.032	9.273	16.601	PCG	synthesis				
ENSMUSG00000036833	ENSMUST00000145508	13.699	2.906	2.855	6.486	PCG	synthesis				
ENSMUSG00000036833	ENSMUST00000146153	11.283	NA	1.828	6.555	PCG	synthesis				
ENSMUSG00000036833	ENSMUST00000152777	6.250	9.044	4.390	6.561	PCG	synthesis				
ENSMUSG00000036833	ENSMUST00000153618	5.655	4.044	3.847	4.516	PCG	synthesis				
ENSMUSG00000036833	ENSMUST00000155601	20.434	13.264	3.104	12.267	PCG	synthesis				
ENSMUSG00000036834	ENSMUST00000048134	20.708	14.202	4.365	13.092	PCG	synthesis				
ENSMUSG00000036834	ENSMUST00000059973	26.263	20.227	6.053	17.514	PCG	synthesis				
ENSMUSG00000036834	ENSMUST00000084105	25.695	18.327	5.227	16.417	PCG	synthesis				
ENSMUSG00000036834	ENSMUST00000159188	10.148	12.950	8.169	10.422	PCG	synthesis				
ENSMUSG00000036834	ENSMUST00000159374	31.918	21.938	5.796	19.884	PCG	synthesis				
ENSMUSG00000036834	ENSMUST00000159676	24.249	17.522	5.116	15.629	PCG	synthesis				
ENSMUSG00000036834	ENSMUST00000159982	31.908	21.673	6.448	20.010	PCG	synthesis				
ENSMUSG00000036834	ENSMUST00000160638	21.193	14.340	4.579	13.371	PCG	synthesis				
ENSMUSG00000036834	ENSMUST00000161052	3.468	1.792	3.082	2.781	PCG	synthesis				
ENSMUSG00000036834	ENSMUST00000162269	26.308	18.548	5.748	16.868	PCG	synthesis				
ENSMUSG00000036834	ENSMUST00000175947	11.182	7.183	2.988	7.118	PCG	synthesis				
ENSMUSG00000036834	ENSMUST00000176861	17.981	18.812	5.479	14.091	PCG	synthesis				
ENSMUSG00000036834	ENSMUST00000177143	24.451	18.038	5.729	16.072	PCG	synthesis				
ENSMUSG00000036835	ENSMUST00000043898	698.802	444.300	160.028	434.377	PCG	synthesis				
ENSMUSG00000036840	ENSMUST00000045296	281.851	159.765	53.192	164.936	PCG	synthesis				
ENSMUSG00000036845	ENSMUST00000043975	163.743	94.725	40.076	99.515	PCG	synthesis				
ENSMUSG00000036845	ENSMUST00000108164	114.558	66.970	27.474	69.667	PCG	synthesis				
ENSMUSG00000036845	ENSMUST00000146548	217.009	133.695	48.214	132.973	PCG	synthesis				
ENSMUSG00000036845	ENSMUST00000149400	47.602	19.170	10.653	25.809	PCG	synthesis				
ENSMUSG00000036845	ENSMUST00000156241	91.232	57.517	18.065	55.605	PCG	synthesis				
ENSMUSG00000036850	ENSMUST00000045604	190.993	135.915	56.993	127.967	PCG	synthesis				
ENSMUSG00000036853	ENSMUST00000039450	13.076	7.799	2.758	7.878	PCG	synthesis				
ENSMUSG00000036853	ENSMUST00000140214	NA	2.748	1.741	2.245	PCG	synthesis				
ENSMUSG00000036854	ENSMUST00000044048	42.569	32.428	10.300	28.432	PCG	synthesis				
ENSMUSG00000036854	ENSMUST00000123355	47.574	37.674	11.176	32.142	PCG	synthesis				
ENSMUSG00000036854	ENSMUST00000126989	39.412	30.152	10.394	26.653	PCG	synthesis				
ENSMUSG00000036854	ENSMUST00000146732	39.897	45.360	6.854	30.704	PCG	synthesis				
ENSMUSG00000036856	ENSMUST00000045747	27.846	10.409	5.254	14.503	PCG	synthesis				
ENSMUSG00000036860	ENSMUST00000045697	223.982	152.897	56.894	144.591	PCG	synthesis				
ENSMUSG00000036860	ENSMUST00000108784	204.326	133.959	46.325	128.203	PCG	synthesis				
ENSMUSG00000036860	ENSMUST00000108785	190.948	126.412	46.299	121.219	PCG	synthesis				
ENSMUSG00000036860	ENSMUST00000108786	211.271	138.959	49.400	133.210	PCG	synthesis				
ENSMUSG00000036860	ENSMUST00000108787	182.868	115.084	38.965	112.306	PCG	synthesis				
ENSMUSG00000036863	ENSMUST00000039517	162.132	94.191	33.173	96.499	PCG	synthesis				
ENSMUSG00000036864	ENSMUST00000062708	67.788	57.071	15.331	46.730	PCG	synthesis				
ENSMUSG00000036864	ENSMUST00000108165	134.973	102.738	36.340	91.350	PCG	synthesis				
ENSMUSG00000036864	ENSMUST00000134113	38.744	31.755	11.089	27.196	PCG	synthesis				
ENSMUSG00000036864	ENSMUST00000153594	50.128	36.353	8.232	31.571	PCG	synthesis				
ENSMUSG00000036867	ENSMUST00000041029	4.081	1.994	NA	3.037	PCG	synthesis				
ENSMUSG00000036873	ENSMUST00000039571	213.705	117.820	51.105	127.544	PCG	synthesis				
ENSMUSG00000036873	ENSMUST00000134575	137.864	72.190	31.544	80.533	PCG	synthesis				
ENSMUSG00000036873	ENSMUST00000138876	64.888	43.020	14.573	40.827	PCG	synthesis				
ENSMUSG00000036873	ENSMUST00000152783	45.278	36.567	10.646	30.830	PCG	synthesis				
ENSMUSG00000036875	ENSMUST00000092462	67.203	48.536	14.912	43.550	PCG	synthesis				
ENSMUSG00000036875	ENSMUST00000129785	36.045	25.862	7.787	23.231	PCG	synthesis				
ENSMUSG00000036875	ENSMUST00000131422	108.381	81.794	25.135	71.770	PCG	synthesis				
ENSMUSG00000036875	ENSMUST00000131715	49.066	17.472	10.942	25.827	PCG	synthesis				
ENSMUSG00000036875	ENSMUST00000137378	130.892	97.461	31.820	86.724	PCG	synthesis				
ENSMUSG00000036875	ENSMUST00000139212	100.218	75.128	24.171	66.506	PCG	synthesis				
ENSMUSG00000036879	ENSMUST00000053771	102.451	82.920	29.914	71.762	PCG	synthesis				
ENSMUSG00000036879	ENSMUST00000159716	67.047	35.837	16.970	39.952	PCG	synthesis				
ENSMUSG00000036879	ENSMUST00000159882	84.315	55.102	31.740	57.052	PCG	synthesis				
ENSMUSG00000036879	ENSMUST00000160611	71.906	46.617	22.706	47.077	PCG	synthesis				
ENSMUSG00000036879	ENSMUST00000160731	36.072	22.019	7.256	21.783	PCG	synthesis				
ENSMUSG00000036879	ENSMUST00000161850	93.740	61.159	31.585	62.161	PCG	synthesis				
ENSMUSG00000036879	ENSMUST00000162305	144.279	123.154	38.260	101.898	PCG	synthesis				
ENSMUSG00000036879	ENSMUST00000162464	66.242	43.605	23.631	44.493	PCG	synthesis				
ENSMUSG00000036879	ENSMUST00000162981	76.536	47.636	22.733	48.969	PCG	synthesis				
ENSMUSG00000036880	ENSMUST00000041053	41.727	30.013	8.438	26.726	PCG	synthesis				
ENSMUSG00000036885	ENSMUST00000079300	22.822	7.925	4.704	11.817	PCG	synthesis				
ENSMUSG00000036890	ENSMUST00000049051	136.446	90.178	38.425	88.350	PCG	synthesis				
ENSMUSG00000036890	ENSMUST00000100127	60.202	42.479	12.704	38.462	PCG	synthesis				
ENSMUSG00000036890	ENSMUST00000112810	162.526	107.091	42.798	104.138	PCG	synthesis				
ENSMUSG00000036890	ENSMUST00000129240	88.625	69.951	25.515	61.364	PCG	synthesis				
ENSMUSG00000036890	ENSMUST00000130991	105.334	76.423	24.994	68.917	PCG	synthesis				
ENSMUSG00000036890	ENSMUST00000133442	86.739	70.712	17.854	58.435	PCG	synthesis				
ENSMUSG00000036890	ENSMUST00000134813	71.595	43.743	26.750	47.363	PCG	synthesis				
ENSMUSG00000036890	ENSMUST00000143333	32.421	16.610	9.014	19.349	PCG	synthesis				
ENSMUSG00000036890	ENSMUST00000143766	135.028	102.072	34.921	90.674	PCG	synthesis				
ENSMUSG00000036890	ENSMUST00000146694	261.463	189.476	59.899	170.279	PCG	synthesis				
ENSMUSG00000036890	ENSMUST00000148279	339.738	239.201	84.564	221.167	PCG	synthesis				
ENSMUSG00000036890	ENSMUST00000148786	318.792	220.219	80.143	206.385	PCG	synthesis				
ENSMUSG00000036890	ENSMUST00000154744	286.371	209.521	63.661	186.518	PCG	synthesis				
ENSMUSG00000036893	ENSMUST00000046227	80.929	52.158	18.457	50.515	PCG	synthesis				
ENSMUSG00000036893	ENSMUST00000091348	94.078	61.366	21.747	59.064	PCG	synthesis				
ENSMUSG00000036893	ENSMUST00000102938	72.162	47.504	16.474	45.380	PCG	synthesis				
ENSMUSG00000036893	ENSMUST00000114418	84.241	54.511	19.900	52.884	PCG	synthesis				
ENSMUSG00000036893	ENSMUST00000114432	90.903	59.127	21.803	57.278	PCG	synthesis				
ENSMUSG00000036893	ENSMUST00000134775	74.770	50.096	16.900	47.255	PCG	synthesis				
ENSMUSG00000036893	ENSMUST00000138805	24.798	15.787	7.123	15.903	PCG	synthesis				
ENSMUSG00000036893	ENSMUST00000139000	84.973	53.756	26.522	55.084	PCG	synthesis				
ENSMUSG00000036893	ENSMUST00000144672	54.987	24.271	13.217	30.825	PCG	synthesis				
ENSMUSG00000036893	ENSMUST00000147147	91.306	61.190	22.333	58.276	PCG	synthesis				
ENSMUSG00000036893	ENSMUST00000150379	118.739	70.505	27.626	72.290	PCG	synthesis				
ENSMUSG00000036893	ENSMUST00000150836	29.987	21.931	6.470	19.463	PCG	synthesis				
ENSMUSG00000036893	ENSMUST00000152161	131.752	77.474	31.907	80.377	PCG	synthesis				
ENSMUSG00000036893	ENSMUST00000152325	69.381	40.624	22.684	44.230	PCG	synthesis				
ENSMUSG00000036893	ENSMUST00000152636	29.236	27.680	10.123	22.347	PCG	synthesis				
ENSMUSG00000036894	ENSMUST00000049064	30.280	15.931	4.702	16.971	PCG	synthesis				
ENSMUSG00000036898	ENSMUST00000085856	120.332	65.706	26.430	70.823	PCG	synthesis				
ENSMUSG00000036898	ENSMUST00000100524	189.346	114.034	47.226	116.869	PCG	synthesis				
ENSMUSG00000036898	ENSMUST00000110912	207.840	125.506	52.778	128.708	PCG	synthesis				
ENSMUSG00000036898	ENSMUST00000134706	130.169	60.492	39.933	76.865	PCG	synthesis				
ENSMUSG00000036898	ENSMUST00000137711	117.175	51.712	35.091	67.992	PCG	synthesis				
ENSMUSG00000036898	ENSMUST00000151095	121.924	64.203	22.987	69.705	PCG	synthesis				
ENSMUSG00000036908	ENSMUST00000161415	4.786	2.560	2.845	3.397	PCG	synthesis				
ENSMUSG00000036908	ENSMUST00000162708	4.996	2.874	1.845	3.239	PCG	synthesis				
ENSMUSG00000036908	ENSMUST00000165711	6.250	3.610	2.402	4.087	PCG	synthesis				
ENSMUSG00000036913	ENSMUST00000167588	NA	1.478	0.666	1.072	PCG	synthesis				
ENSMUSG00000036915	ENSMUST00000045817	20.022	15.963	6.661	14.215	PCG	synthesis				
ENSMUSG00000036915	ENSMUST00000140565	22.172	15.346	6.857	14.792	PCG	synthesis				
ENSMUSG00000036915	ENSMUST00000169893	12.738	9.113	3.477	8.443	PCG	synthesis				
ENSMUSG00000036915	ENSMUST00000170152	45.150	31.661	14.157	30.323	PCG	synthesis				
ENSMUSG00000036916	ENSMUST00000072292	279.700	190.891	72.399	180.997	PCG	synthesis				
ENSMUSG00000036916	ENSMUST00000076635	313.283	218.483	77.235	203.000	PCG	synthesis				
ENSMUSG00000036916	ENSMUST00000088898	346.336	247.610	89.655	227.867	PCG	synthesis				
ENSMUSG00000036916	ENSMUST00000114940	349.667	245.830	84.472	226.656	PCG	synthesis				
ENSMUSG00000036916	ENSMUST00000143028	300.472	227.817	63.385	197.225	PCG	synthesis				
ENSMUSG00000036916	ENSMUST00000149058	136.281	88.625	33.055	85.987	PCG	synthesis				
ENSMUSG00000036916	ENSMUST00000150501	27.251	23.007	11.753	20.670	PCG	synthesis				
ENSMUSG00000036918	ENSMUST00000041110	6.817	4.126	2.155	4.366	PCG	synthesis				
ENSMUSG00000036918	ENSMUST00000125875	NA	4.220	1.092	2.656	PCG	synthesis				
ENSMUSG00000036918	ENSMUST00000144204	5.134	5.107	1.557	3.932	PCG	synthesis				
ENSMUSG00000036918	ENSMUST00000148126	8.336	2.805	2.436	4.526	PCG	synthesis				
ENSMUSG00000036918	ENSMUST00000148554	NA	11.919	2.259	7.089	PCG	synthesis				
ENSMUSG00000036918	ENSMUST00000154255	4.008	3.629	1.337	2.991	PCG	synthesis				
ENSMUSG00000036928	ENSMUST00000048028	99.194	66.832	30.362	65.462	PCG	synthesis				
ENSMUSG00000036928	ENSMUST00000159189	106.688	77.744	38.221	74.218	PCG	synthesis				
ENSMUSG00000036928	ENSMUST00000159483	104.602	62.165	28.495	65.087	PCG	synthesis				
ENSMUSG00000036928	ENSMUST00000160729	75.475	41.378	17.997	44.950	PCG	synthesis				
ENSMUSG00000036928	ENSMUST00000160849	45.287	40.309	20.917	35.504	PCG	synthesis				
ENSMUSG00000036928	ENSMUST00000161113	111.739	65.926	30.367	69.344	PCG	synthesis				
ENSMUSG00000036928	ENSMUST00000161615	67.340	51.863	19.517	46.240	PCG	synthesis				
ENSMUSG00000036928	ENSMUST00000161691	95.112	51.693	21.517	56.108	PCG	synthesis				
ENSMUSG00000036928	ENSMUST00000162245	99.258	62.593	27.800	63.217	PCG	synthesis				
ENSMUSG00000036931	ENSMUST00000046177	25.640	14.485	5.714	15.280	PCG	synthesis				
ENSMUSG00000036931	ENSMUST00000108175	25.851	14.610	5.830	15.430	PCG	synthesis				
ENSMUSG00000036931	ENSMUST00000108176	22.648	12.818	5.048	13.505	PCG	synthesis				
ENSMUSG00000036932	ENSMUST00000037349	237.653	183.319	65.121	162.031	PCG	synthesis				
ENSMUSG00000036932	ENSMUST00000114945	295.549	227.232	85.065	202.615	PCG	synthesis				
ENSMUSG00000036932	ENSMUST00000124623	16.654	11.510	3.867	10.677	PCG	synthesis				
ENSMUSG00000036932	ENSMUST00000143466	206.220	152.859	58.027	139.035	PCG	synthesis				
ENSMUSG00000036932	ENSMUST00000156795	539.296	425.456	161.612	375.455	PCG	synthesis				
ENSMUSG00000036934	ENSMUST00000047749	175.172	107.135	43.483	108.596	PCG	synthesis				
ENSMUSG00000036940	ENSMUST00000046846	530.493	374.380	140.530	348.468	PCG	synthesis				
ENSMUSG00000036940	ENSMUST00000105847	653.808	487.194	173.723	438.242	PCG	synthesis				
ENSMUSG00000036940	ENSMUST00000116273	676.081	493.703	187.323	452.369	PCG	synthesis				
ENSMUSG00000036940	ENSMUST00000125111	180.580	116.286	41.054	112.640	PCG	synthesis				
ENSMUSG00000036940	ENSMUST00000139690	113.084	71.354	27.866	70.768	PCG	synthesis				
ENSMUSG00000036940	ENSMUST00000147886	585.462	427.023	181.953	398.146	PCG	synthesis				
ENSMUSG00000036940	ENSMUST00000155354	745.562	516.352	223.578	495.164	PCG	synthesis				
ENSMUSG00000036940	ENSMUST00000170979	1113.073	859.813	309.060	760.648	PCG	synthesis				
ENSMUSG00000036940	ENSMUST00000171424	313.201	180.866	68.409	187.492	PCG	synthesis				
ENSMUSG00000036941	ENSMUST00000041138	18.905	17.774	5.632	14.104	PCG	synthesis				
ENSMUSG00000036943	ENSMUST00000041139	88.085	61.756	20.457	56.766	PCG	synthesis				
ENSMUSG00000036948	ENSMUST00000048421	31.167	20.956	8.712	20.278	PCG	synthesis				
ENSMUSG00000036948	ENSMUST00000159123	20.049	12.113	3.913	12.025	PCG	synthesis				
ENSMUSG00000036948	ENSMUST00000159146	NA	3.805	1.385	2.595	PCG	synthesis				
ENSMUSG00000036948	ENSMUST00000159534	25.192	15.900	6.494	15.862	PCG	synthesis				
ENSMUSG00000036948	ENSMUST00000159649	29.786	20.214	8.375	19.458	PCG	synthesis				
ENSMUSG00000036948	ENSMUST00000159872	11.585	16.680	4.208	10.824	PCG	synthesis				
ENSMUSG00000036948	ENSMUST00000162632	58.766	90.788	21.355	56.970	PCG	synthesis				
ENSMUSG00000036955	ENSMUST00000065887	150.319	90.052	40.490	93.620	PCG	synthesis				
ENSMUSG00000036955	ENSMUST00000159704	33.574	19.145	8.428	20.382	PCG	synthesis				
ENSMUSG00000036955	ENSMUST00000159722	32.458	20.133	8.922	20.504	PCG	synthesis				
ENSMUSG00000036955	ENSMUST00000160228	80.947	49.768	20.021	50.246	PCG	synthesis				
ENSMUSG00000036955	ENSMUST00000162263	75.457	46.668	21.193	47.772	PCG	synthesis				
ENSMUSG00000036955	ENSMUST00000162525	158.737	97.040	42.289	99.355	PCG	synthesis				
ENSMUSG00000036955	ENSMUST00000162648	134.973	83.033	34.628	84.212	PCG	synthesis				
ENSMUSG00000036955	ENSMUST00000162759	54.584	28.334	12.009	31.642	PCG	synthesis				
ENSMUSG00000036959	ENSMUST00000037596	5.079	3.006	1.639	3.241	PCG	synthesis				
ENSMUSG00000036959	ENSMUST00000114972	6.479	3.698	2.145	4.107	PCG	synthesis				
ENSMUSG00000036959	ENSMUST00000136348	5.463	3.289	1.753	3.502	PCG	synthesis				
ENSMUSG00000036959	ENSMUST00000142160	3.761	3.333	1.145	2.747	PCG	synthesis				
ENSMUSG00000036959	ENSMUST00000156042	NA	3.868	1.315	2.591	PCG	synthesis				
ENSMUSG00000036964	ENSMUST00000047697	15.666	13.308	5.194	11.389	PCG	synthesis				
ENSMUSG00000036964	ENSMUST00000075141	10.917	11.095	3.155	8.389	PCG	synthesis				
ENSMUSG00000036966	ENSMUST00000139279	16.910	7.378	2.407	8.898	PCG	synthesis				
ENSMUSG00000036966	ENSMUST00000154032	18.594	7.868	2.622	9.695	PCG	synthesis				
ENSMUSG00000036968	ENSMUST00000110932	6.287	11.566	NA	8.926	PCG	synthesis				
ENSMUSG00000036968	ENSMUST00000110934	107.457	67.706	25.033	66.732	PCG	synthesis				
ENSMUSG00000036968	ENSMUST00000130126	12.289	15.529	NA	13.909	PCG	synthesis				
ENSMUSG00000036975	ENSMUST00000037906	78.229	64.718	19.120	54.023	PCG	synthesis				
ENSMUSG00000036977	ENSMUST00000048147	169.242	92.908	41.282	101.144	PCG	synthesis				
ENSMUSG00000036980	ENSMUST00000048698	195.486	135.261	52.415	127.721	PCG	synthesis				
ENSMUSG00000036980	ENSMUST00000110936	196.813	125.613	50.098	124.175	PCG	synthesis				
ENSMUSG00000036980	ENSMUST00000110937	193.501	125.374	47.558	122.144	PCG	synthesis				
ENSMUSG00000036980	ENSMUST00000123415	83.921	61.832	17.808	54.520	PCG	synthesis				
ENSMUSG00000036980	ENSMUST00000130473	80.682	51.291	15.452	49.141	PCG	synthesis				
ENSMUSG00000036980	ENSMUST00000139276	40.263	22.667	4.721	22.551	PCG	synthesis				
ENSMUSG00000036980	ENSMUST00000153117	131.431	80.367	31.641	81.146	PCG	synthesis				
ENSMUSG00000036983	ENSMUST00000041003	187.690	151.985	55.819	131.831	PCG	synthesis				
ENSMUSG00000036985	ENSMUST00000037960	55.041	33.686	16.953	35.227	PCG	synthesis				
ENSMUSG00000036985	ENSMUST00000088935	58.995	36.718	20.433	38.715	PCG	synthesis				
ENSMUSG00000036985	ENSMUST00000123054	33.501	14.900	12.680	20.360	PCG	synthesis				
ENSMUSG00000036985	ENSMUST00000127440	15.739	8.824	6.903	10.489	PCG	synthesis				
ENSMUSG00000036985	ENSMUST00000132652	23.682	11.793	11.946	15.807	PCG	synthesis				
ENSMUSG00000036985	ENSMUST00000149416	8.949	6.667	6.748	7.455	PCG	synthesis				
ENSMUSG00000036986	ENSMUST00000085673	237.936	143.230	56.126	145.764	PCG	synthesis				
ENSMUSG00000036986	ENSMUST00000114136	198.378	123.493	44.747	122.206	PCG	synthesis				
ENSMUSG00000036986	ENSMUST00000124063	276.507	182.413	38.558	165.826	PCG	synthesis				
ENSMUSG00000036986	ENSMUST00000124982	23.947	19.705	13.709	19.120	PCG	synthesis				
ENSMUSG00000036986	ENSMUST00000126690	238.897	143.582	56.172	146.217	PCG	synthesis				
ENSMUSG00000036986	ENSMUST00000130459	35.102	22.114	15.694	24.303	PCG	synthesis				
ENSMUSG00000036986	ENSMUST00000135310	213.394	131.443	48.182	131.007	PCG	synthesis				
ENSMUSG00000036986	ENSMUST00000138775	347.434	227.074	106.047	226.852	PCG	synthesis				
ENSMUSG00000036986	ENSMUST00000148301	267.356	168.287	77.622	171.088	PCG	synthesis				
ENSMUSG00000036986	ENSMUST00000148628	266.468	172.180	62.533	167.060	PCG	synthesis				
ENSMUSG00000036986	ENSMUST00000153820	211.656	157.614	50.374	139.881	PCG	synthesis				
ENSMUSG00000036986	ENSMUST00000154572	165.527	106.631	44.340	105.499	PCG	synthesis				
ENSMUSG00000036989	ENSMUST00000057525	13.278	13.805	4.404	10.496	PCG	synthesis				
ENSMUSG00000036989	ENSMUST00000106789	17.926	19.460	5.925	14.437	PCG	synthesis				
ENSMUSG00000036989	ENSMUST00000106791	10.276	11.843	3.048	8.389	PCG	synthesis				
ENSMUSG00000036989	ENSMUST00000150363	17.194	14.277	3.646	11.706	PCG	synthesis				
ENSMUSG00000036989	ENSMUST00000154218	26.711	23.428	8.569	19.569	PCG	synthesis				
ENSMUSG00000036989	ENSMUST00000156581	25.082	17.063	8.847	16.998	PCG	synthesis				
ENSMUSG00000036990	ENSMUST00000172614	179.765	98.776	43.003	107.182	PCG	synthesis				
ENSMUSG00000036990	ENSMUST00000173078	510.792	349.813	119.817	326.807	PCG	synthesis				
ENSMUSG00000036990	ENSMUST00000173286	514.086	352.505	120.812	329.134	PCG	synthesis				
ENSMUSG00000036990	ENSMUST00000173300	345.933	212.087	67.523	208.514	PCG	synthesis				
ENSMUSG00000036990	ENSMUST00000173868	710.643	469.703	134.572	438.306	PCG	synthesis				
ENSMUSG00000036990	ENSMUST00000174485	706.946	465.313	165.713	445.991	PCG	synthesis				
ENSMUSG00000036992	ENSMUST00000047177	199.522	124.078	43.897	122.499	PCG	synthesis				
ENSMUSG00000036992	ENSMUST00000109961	200.666	125.946	41.507	122.706	PCG	synthesis				
ENSMUSG00000036995	ENSMUST00000047526	9.087	7.044	2.746	6.292	PCG	synthesis				
ENSMUSG00000037001	ENSMUST00000102703	364.408	205.766	79.479	216.551	PCG	synthesis				
ENSMUSG00000037003	ENSMUST00000046144	11.603	6.302	2.673	6.859	PCG	synthesis				
ENSMUSG00000037003	ENSMUST00000169627	14.001	7.604	3.368	8.324	PCG	synthesis				
ENSMUSG00000037007	ENSMUST00000049393	52.113	28.705	11.297	30.705	PCG	synthesis				
ENSMUSG00000037007	ENSMUST00000132318	23.289	11.132	6.106	13.509	PCG	synthesis				
ENSMUSG00000037007	ENSMUST00000144786	25.430	12.491	5.695	14.538	PCG	synthesis				
ENSMUSG00000037007	ENSMUST00000165640	51.162	24.497	9.014	28.224	PCG	synthesis				
ENSMUSG00000037010	ENSMUST00000039026	5.280	NA	1.237	3.259	PCG	synthesis				
ENSMUSG00000037012	ENSMUST00000072357	27.498	22.485	9.072	19.685	PCG	synthesis				
ENSMUSG00000037012	ENSMUST00000099691	22.621	19.365	7.600	16.529	PCG	synthesis				
ENSMUSG00000037012	ENSMUST00000116238	21.422	17.403	6.719	15.181	PCG	synthesis				
ENSMUSG00000037012	ENSMUST00000130422	18.329	14.132	5.913	12.791	PCG	synthesis				
ENSMUSG00000037012	ENSMUST00000139228	7.970	5.409	4.951	6.110	PCG	synthesis				
ENSMUSG00000037012	ENSMUST00000142527	14.101	12.730	5.484	10.772	PCG	synthesis				
ENSMUSG00000037012	ENSMUST00000143179	NA	4.025	2.833	3.429	PCG	synthesis				
ENSMUSG00000037012	ENSMUST00000152761	8.327	8.378	5.361	7.355	PCG	synthesis				
ENSMUSG00000037012	ENSMUST00000161160	10.908	12.107	4.060	9.025	PCG	synthesis				
ENSMUSG00000037013	ENSMUST00000040924	306.127	195.445	88.518	196.697	PCG	synthesis				
ENSMUSG00000037013	ENSMUST00000040964	306.924	192.564	94.813	198.100	PCG	synthesis				
ENSMUSG00000037013	ENSMUST00000092041	438.044	291.170	133.194	287.469	PCG	synthesis				
ENSMUSG00000037016	ENSMUST00000091137	26.866	17.271	6.470	16.869	PCG	synthesis				
ENSMUSG00000037017	ENSMUST00000062350	124.797	68.203	29.246	74.082	PCG	synthesis				
ENSMUSG00000037017	ENSMUST00000080732	144.856	80.637	37.086	87.526	PCG	synthesis				
ENSMUSG00000037017	ENSMUST00000110959	111.346	63.498	28.403	67.749	PCG	synthesis				
ENSMUSG00000037017	ENSMUST00000110960	134.524	73.832	29.754	79.370	PCG	synthesis				
ENSMUSG00000037017	ENSMUST00000110961	126.261	68.385	29.367	74.671	PCG	synthesis				
ENSMUSG00000037017	ENSMUST00000136425	48.023	21.277	12.297	27.199	PCG	synthesis				
ENSMUSG00000037017	ENSMUST00000142185	59.351	27.856	16.423	34.544	PCG	synthesis				
ENSMUSG00000037020	ENSMUST00000108190	54.145	38.963	15.605	36.238	PCG	synthesis				
ENSMUSG00000037020	ENSMUST00000132483	32.055	14.831	10.929	19.272	PCG	synthesis				
ENSMUSG00000037020	ENSMUST00000133347	106.487	68.895	16.813	64.065	PCG	synthesis				
ENSMUSG00000037020	ENSMUST00000134570	95.588	71.738	26.842	64.722	PCG	synthesis				
ENSMUSG00000037020	ENSMUST00000145027	85.971	62.486	24.563	57.673	PCG	synthesis				
ENSMUSG00000037020	ENSMUST00000152234	18.109	5.440	1.952	8.500	PCG	synthesis				
ENSMUSG00000037020	ENSMUST00000152543	107.466	68.989	21.772	66.075	PCG	synthesis				
ENSMUSG00000037022	ENSMUST00000048718	11.429	10.120	2.884	8.144	PCG	synthesis				
ENSMUSG00000037029	ENSMUST00000062181	153.805	78.568	31.459	87.944	PCG	synthesis				
ENSMUSG00000037029	ENSMUST00000136508	95.268	69.605	25.459	63.444	PCG	synthesis				
ENSMUSG00000037031	ENSMUST00000047883	15.849	9.629	5.574	10.351	PCG	synthesis				
ENSMUSG00000037035	ENSMUST00000038765	14.476	10.604	2.891	9.324	PCG	synthesis				
ENSMUSG00000037049	ENSMUST00000046983	16.956	12.290	3.714	10.987	PCG	synthesis				
ENSMUSG00000037058	ENSMUST00000041314	719.190	495.207	222.501	478.966	PCG	synthesis				
ENSMUSG00000037058	ENSMUST00000115734	914.320	703.627	275.794	631.247	PCG	synthesis				
ENSMUSG00000037058	ENSMUST00000115735	884.415	640.518	281.738	602.224	PCG	synthesis				
ENSMUSG00000037058	ENSMUST00000115736	1158.872	808.673	352.726	773.424	PCG	synthesis				
ENSMUSG00000037058	ENSMUST00000115737	968.794	706.199	289.588	654.860	PCG	synthesis				
ENSMUSG00000037058	ENSMUST00000151126	600.203	387.707	139.315	375.742	PCG	synthesis				
ENSMUSG00000037058	ENSMUST00000152312	456.876	310.586	129.870	299.111	PCG	synthesis				
ENSMUSG00000037062	ENSMUST00000163279	128.942	77.367	37.846	81.385	PCG	synthesis				
ENSMUSG00000037070	ENSMUST00000049245	1135.583	786.861	272.911	731.785	PCG	synthesis				
ENSMUSG00000037071	ENSMUST00000041331	335.675	232.307	81.663	216.548	PCG	synthesis				
ENSMUSG00000037072	ENSMUST00000082437	472.936	325.014	138.308	312.086	PCG	synthesis				
ENSMUSG00000037072	ENSMUST00000106211	536.743	362.581	157.087	352.137	PCG	synthesis				
ENSMUSG00000037072	ENSMUST00000144859	424.977	281.371	122.742	276.363	PCG	synthesis				
ENSMUSG00000037072	ENSMUST00000151086	157.484	108.399	46.705	104.196	PCG	synthesis				
ENSMUSG00000037075	ENSMUST00000036904	138.715	83.568	26.045	82.776	PCG	synthesis				
ENSMUSG00000037085	ENSMUST00000036937	52.973	36.227	7.138	32.113	PCG	synthesis				
ENSMUSG00000037089	ENSMUST00000041353	27.077	21.466	6.273	18.272	PCG	synthesis				
ENSMUSG00000037101	ENSMUST00000049395	6.424	NA	1.106	3.765	PCG	synthesis				
ENSMUSG00000037101	ENSMUST00000124713	15.693	NA	2.615	9.154	PCG	synthesis				
ENSMUSG00000037103	ENSMUST00000041367	33.748	20.453	9.181	21.127	PCG	synthesis				
ENSMUSG00000037104	ENSMUST00000041369	19.683	14.264	4.985	12.978	PCG	synthesis				
ENSMUSG00000037108	ENSMUST00000035852	89.896	51.668	16.249	52.604	PCG	synthesis				
ENSMUSG00000037108	ENSMUST00000127541	30.298	17.233	7.637	18.389	PCG	synthesis				
ENSMUSG00000037108	ENSMUST00000128946	42.587	18.994	5.501	22.361	PCG	synthesis				
ENSMUSG00000037108	ENSMUST00000141642	97.263	58.549	14.176	56.663	PCG	synthesis				
ENSMUSG00000037110	ENSMUST00000109982	46.595	23.107	15.183	28.295	PCG	synthesis				
ENSMUSG00000037110	ENSMUST00000109986	46.138	25.592	11.554	27.761	PCG	synthesis				
ENSMUSG00000037110	ENSMUST00000124583	14.266	10.396	5.254	9.972	PCG	synthesis				
ENSMUSG00000037110	ENSMUST00000124709	9.498	8.346	7.048	8.298	PCG	synthesis				
ENSMUSG00000037110	ENSMUST00000131824	51.729	27.460	16.467	31.885	PCG	synthesis				
ENSMUSG00000037110	ENSMUST00000135974	41.855	22.271	13.438	25.855	PCG	synthesis				
ENSMUSG00000037110	ENSMUST00000146024	28.422	14.447	7.617	16.829	PCG	synthesis				
ENSMUSG00000037110	ENSMUST00000146307	30.161	18.566	9.462	19.396	PCG	synthesis				
ENSMUSG00000037110	ENSMUST00000148784	18.521	12.352	8.002	12.959	PCG	synthesis				
ENSMUSG00000037110	ENSMUST00000149499	41.068	21.900	12.092	25.020	PCG	synthesis				
ENSMUSG00000037111	ENSMUST00000037141	56.423	38.240	13.472	36.045	PCG	synthesis				
ENSMUSG00000037111	ENSMUST00000161755	21.120	19.799	6.748	15.889	PCG	synthesis				
ENSMUSG00000037112	ENSMUST00000041375	75.246	48.234	16.881	46.787	PCG	synthesis				
ENSMUSG00000037112	ENSMUST00000068484	8.400	3.189	NA	5.795	PCG	synthesis				
ENSMUSG00000037112	ENSMUST00000176491	69.747	44.806	15.832	43.462	PCG	synthesis				
ENSMUSG00000037112	ENSMUST00000176663	51.656	34.378	11.767	32.600	PCG	synthesis				
ENSMUSG00000037112	ENSMUST00000176824	35.184	23.768	8.242	22.398	PCG	synthesis				
ENSMUSG00000037112	ENSMUST00000177203	32.558	18.070	10.029	20.219	PCG	synthesis				
ENSMUSG00000037112	ENSMUST00000177346	47.007	26.542	12.050	28.533	PCG	synthesis				
ENSMUSG00000037119	ENSMUST00000037270	413.410	274.013	93.798	260.407	PCG	synthesis				
ENSMUSG00000037134	ENSMUST00000056237	83.436	69.272	23.314	58.674	PCG	synthesis				
ENSMUSG00000037134	ENSMUST00000118622	69.930	54.435	20.229	48.198	PCG	synthesis				
ENSMUSG00000037134	ENSMUST00000142824	36.374	20.655	9.048	22.026	PCG	synthesis				
ENSMUSG00000037134	ENSMUST00000156753	80.846	70.561	19.346	56.918	PCG	synthesis				
ENSMUSG00000037143	ENSMUST00000116398	5.554	2.604	1.310	3.156	PCG	synthesis				
ENSMUSG00000037143	ENSMUST00000125223	4.502	NA	2.102	3.302	PCG	synthesis				
ENSMUSG00000037143	ENSMUST00000133433	4.164	2.654	1.489	2.769	PCG	synthesis				
ENSMUSG00000037143	ENSMUST00000143896	6.186	NA	3.966	5.076	PCG	synthesis				
ENSMUSG00000037143	ENSMUST00000144066	6.945	5.447	2.954	5.115	PCG	synthesis				
ENSMUSG00000037143	ENSMUST00000146891	7.458	4.881	3.712	5.350	PCG	synthesis				
ENSMUSG00000037143	ENSMUST00000150771	3.550	NA	1.876	2.713	PCG	synthesis				
ENSMUSG00000037143	ENSMUST00000152515	6.515	2.862	NA	4.688	PCG	synthesis				
ENSMUSG00000037143	ENSMUST00000155214	2.352	NA	0.550	1.451	PCG	synthesis				
ENSMUSG00000037148	ENSMUST00000076316	28.468	24.724	6.799	19.997	PCG	synthesis				
ENSMUSG00000037149	ENSMUST00000071103	1216.146	869.983	320.701	802.277	PCG	synthesis				
ENSMUSG00000037151	ENSMUST00000049242	14.870	15.044	3.489	11.134	PCG	synthesis				
ENSMUSG00000037152	ENSMUST00000038108	230.222	134.475	65.913	143.537	PCG	synthesis				
ENSMUSG00000037152	ENSMUST00000135602	475.809	249.924	124.395	283.376	PCG	synthesis				
ENSMUSG00000037152	ENSMUST00000145572	493.113	242.955	142.588	292.886	PCG	synthesis				
ENSMUSG00000037161	ENSMUST00000038154	24.588	18.359	9.472	17.473	PCG	synthesis				
ENSMUSG00000037161	ENSMUST00000108046	24.451	19.372	9.581	17.801	PCG	synthesis				
ENSMUSG00000037161	ENSMUST00000141156	27.919	22.120	10.939	20.326	PCG	synthesis				
ENSMUSG00000037166	ENSMUST00000048187	5.774	3.943	1.051	3.589	PCG	synthesis				
ENSMUSG00000037169	ENSMUST00000043396	1721.027	1128.202	295.588	1048.272	PCG	synthesis				
ENSMUSG00000037169	ENSMUST00000130990	1856.814	1287.640	327.730	1157.395	PCG	synthesis				
ENSMUSG00000037169	ENSMUST00000151534	45.232	38.322	12.719	32.091	PCG	synthesis				
ENSMUSG00000037171	ENSMUST00000049339	350.664	186.401	68.235	201.766	PCG	synthesis				
ENSMUSG00000037172	ENSMUST00000039008	15.428	7.447	3.634	8.836	PCG	synthesis				
ENSMUSG00000037172	ENSMUST00000101492	41.352	25.302	9.397	25.350	PCG	synthesis				
ENSMUSG00000037174	ENSMUST00000062009	220.669	136.859	50.979	136.169	PCG	synthesis				
ENSMUSG00000037174	ENSMUST00000091144	165.966	113.562	43.962	107.830	PCG	synthesis				
ENSMUSG00000037174	ENSMUST00000108051	133.353	90.260	33.331	85.648	PCG	synthesis				
ENSMUSG00000037174	ENSMUST00000108053	132.264	94.084	34.461	86.936	PCG	synthesis				
ENSMUSG00000037174	ENSMUST00000156983	54.062	34.441	12.508	33.670	PCG	synthesis				
ENSMUSG00000037174	ENSMUST00000163748	143.886	103.719	37.241	94.949	PCG	synthesis				
ENSMUSG00000037188	ENSMUST00000105855	131.569	95.656	29.641	85.622	PCG	synthesis				
ENSMUSG00000037190	ENSMUST00000041459	12.985	7.887	1.852	7.575	PCG	synthesis				
ENSMUSG00000037197	ENSMUST00000040314	772.365	546.824	222.997	514.062	PCG	synthesis				
ENSMUSG00000037197	ENSMUST00000125808	1790.151	1280.722	556.114	1208.996	PCG	synthesis				
ENSMUSG00000037197	ENSMUST00000131036	195.285	132.412	35.991	121.229	PCG	synthesis				
ENSMUSG00000037197	ENSMUST00000150369	1232.846	866.964	336.398	812.069	PCG	synthesis				
ENSMUSG00000037197	ENSMUST00000156469	196.511	118.550	51.901	122.321	PCG	synthesis				
ENSMUSG00000037204	ENSMUST00000048393	136.437	76.895	33.585	82.306	PCG	synthesis				
ENSMUSG00000037210	ENSMUST00000094867	322.425	218.515	92.331	211.090	PCG	synthesis				
ENSMUSG00000037210	ENSMUST00000180376	240.691	161.532	68.048	156.757	PCG	synthesis				
ENSMUSG00000037210	ENSMUST00000181379	175.657	101.053	50.986	109.232	PCG	synthesis				
ENSMUSG00000037211	ENSMUST00000038569	63.314	28.504	9.503	33.774	PCG	synthesis				
ENSMUSG00000037211	ENSMUST00000108107	55.883	25.070	8.690	29.881	PCG	synthesis				
ENSMUSG00000037211	ENSMUST00000108109	61.630	29.007	10.063	33.567	PCG	synthesis				
ENSMUSG00000037214	ENSMUST00000036807	90.738	44.190	12.075	49.001	PCG	synthesis				
ENSMUSG00000037214	ENSMUST00000127536	19.875	9.170	2.799	10.615	PCG	synthesis				
ENSMUSG00000037214	ENSMUST00000130231	85.092	46.397	11.673	47.721	PCG	synthesis				
ENSMUSG00000037216	ENSMUST00000041621	62.115	34.630	12.452	36.399	PCG	synthesis				
ENSMUSG00000037216	ENSMUST00000128085	47.218	27.636	7.477	27.443	PCG	synthesis				
ENSMUSG00000037216	ENSMUST00000142670	63.067	41.441	11.101	38.536	PCG	synthesis				
ENSMUSG00000037216	ENSMUST00000144440	59.406	32.938	10.547	34.297	PCG	synthesis				
ENSMUSG00000037217	ENSMUST00000081893	85.815	59.750	29.028	58.198	PCG	synthesis				
ENSMUSG00000037217	ENSMUST00000115345	73.077	52.555	23.036	49.556	PCG	synthesis				
ENSMUSG00000037221	ENSMUST00000037620	146.649	93.757	31.650	90.685	PCG	synthesis				
ENSMUSG00000037221	ENSMUST00000111007	147.464	92.946	32.745	91.051	PCG	synthesis				
ENSMUSG00000037221	ENSMUST00000126904	165.847	115.845	22.605	101.432	PCG	synthesis				
ENSMUSG00000037221	ENSMUST00000154708	106.185	71.693	13.924	63.934	PCG	synthesis				
ENSMUSG00000037224	ENSMUST00000094868	5.225	4.006	1.528	3.586	PCG	synthesis				
ENSMUSG00000037224	ENSMUST00000114369	4.566	NA	3.206	3.886	PCG	synthesis				
ENSMUSG00000037224	ENSMUST00000114370	20.424	11.579	6.627	12.877	PCG	synthesis				
ENSMUSG00000037224	ENSMUST00000130435	9.535	5.025	3.525	6.029	PCG	synthesis				
ENSMUSG00000037234	ENSMUST00000037182	134.543	103.160	34.222	90.641	PCG	synthesis				
ENSMUSG00000037234	ENSMUST00000147613	122.226	92.839	34.040	83.035	PCG	synthesis				
ENSMUSG00000037234	ENSMUST00000152144	120.551	78.926	23.922	74.466	PCG	synthesis				
ENSMUSG00000037236	ENSMUST00000166793	378.391	258.094	116.238	250.908	PCG	synthesis				
ENSMUSG00000037242	ENSMUST00000037099	508.330	379.537	130.739	339.535	PCG	synthesis				
ENSMUSG00000037242	ENSMUST00000143370	81.185	54.932	22.670	52.929	PCG	synthesis				
ENSMUSG00000037243	ENSMUST00000049353	99.660	76.014	32.357	69.344	PCG	synthesis				
ENSMUSG00000037243	ENSMUST00000153510	140.848	115.531	46.233	100.871	PCG	synthesis				
ENSMUSG00000037251	ENSMUST00000061850	125.182	62.410	25.621	71.071	PCG	synthesis				
ENSMUSG00000037253	ENSMUST00000091852	180.049	97.260	40.926	106.078	PCG	synthesis				
ENSMUSG00000037257	ENSMUST00000041551	93.172	55.247	20.273	56.231	PCG	synthesis				
ENSMUSG00000037259	ENSMUST00000081982	8.721	8.195	2.317	6.411	PCG	synthesis				
ENSMUSG00000037259	ENSMUST00000124823	4.218	2.585	0.993	2.599	PCG	synthesis				
ENSMUSG00000037259	ENSMUST00000150816	3.843	4.855	4.094	4.264	PCG	synthesis				
ENSMUSG00000037259	ENSMUST00000163701	5.454	5.245	1.445	4.048	PCG	synthesis				
ENSMUSG00000037260	ENSMUST00000037609	88.936	54.605	26.614	56.718	PCG	synthesis				
ENSMUSG00000037262	ENSMUST00000042512	241.780	124.122	53.492	139.798	PCG	synthesis				
ENSMUSG00000037262	ENSMUST00000142599	107.759	68.970	20.433	65.721	PCG	synthesis				
ENSMUSG00000037262	ENSMUST00000142773	191.323	71.373	36.996	99.897	PCG	synthesis				
ENSMUSG00000037266	ENSMUST00000078084	671.707	561.114	217.673	483.498	PCG	synthesis				
ENSMUSG00000037266	ENSMUST00000125679	113.405	63.957	36.936	71.433	PCG	synthesis				
ENSMUSG00000037266	ENSMUST00000145364	894.618	767.219	262.809	641.549	PCG	synthesis				
ENSMUSG00000037266	ENSMUST00000148900	688.819	551.623	200.765	480.402	PCG	synthesis				
ENSMUSG00000037266	ENSMUST00000149003	793.448	564.290	179.226	512.321	PCG	synthesis				
ENSMUSG00000037266	ENSMUST00000149354	267.036	191.350	49.577	169.321	PCG	synthesis				
ENSMUSG00000037266	ENSMUST00000151178	144.947	68.039	27.963	80.316	PCG	synthesis				
ENSMUSG00000037266	ENSMUST00000154837	1790.838	1551.313	588.060	1310.070	PCG	synthesis				
ENSMUSG00000037270	ENSMUST00000057272	129.153	90.310	31.028	83.497	PCG	synthesis				
ENSMUSG00000037270	ENSMUST00000108145	69.985	47.228	23.082	46.765	PCG	synthesis				
ENSMUSG00000037270	ENSMUST00000123916	68.310	50.932	21.546	46.929	PCG	synthesis				
ENSMUSG00000037270	ENSMUST00000128061	141.872	105.474	35.345	94.231	PCG	synthesis				
ENSMUSG00000037270	ENSMUST00000129721	36.566	30.001	16.232	27.600	PCG	synthesis				
ENSMUSG00000037270	ENSMUST00000129787	92.495	66.090	23.515	60.700	PCG	synthesis				
ENSMUSG00000037270	ENSMUST00000136287	20.754	17.290	8.942	15.662	PCG	synthesis				
ENSMUSG00000037270	ENSMUST00000136746	47.593	32.674	13.256	31.174	PCG	synthesis				
ENSMUSG00000037270	ENSMUST00000138152	176.865	128.053	45.415	116.778	PCG	synthesis				
ENSMUSG00000037270	ENSMUST00000138950	93.026	64.165	23.878	60.356	PCG	synthesis				
ENSMUSG00000037270	ENSMUST00000139219	209.890	161.526	39.950	137.122	PCG	synthesis				
ENSMUSG00000037270	ENSMUST00000140480	31.982	19.692	9.712	20.462	PCG	synthesis				
ENSMUSG00000037270	ENSMUST00000141740	96.320	69.002	24.425	63.249	PCG	synthesis				
ENSMUSG00000037270	ENSMUST00000143675	162.224	123.236	48.952	111.470	PCG	synthesis				
ENSMUSG00000037270	ENSMUST00000146948	116.827	82.090	28.972	75.963	PCG	synthesis				
ENSMUSG00000037270	ENSMUST00000148698	46.339	36.668	12.525	31.844	PCG	synthesis				
ENSMUSG00000037270	ENSMUST00000152564	143.739	100.550	34.074	92.788	PCG	synthesis				
ENSMUSG00000037270	ENSMUST00000152881	123.095	93.958	34.795	83.950	PCG	synthesis				
ENSMUSG00000037275	ENSMUST00000035604	333.250	222.565	86.319	214.045	PCG	synthesis				
ENSMUSG00000037275	ENSMUST00000102711	339.976	228.609	97.282	221.956	PCG	synthesis				
ENSMUSG00000037275	ENSMUST00000134733	74.450	56.957	25.508	52.305	PCG	synthesis				
ENSMUSG00000037275	ENSMUST00000134953	218.418	123.091	59.925	133.811	PCG	synthesis				
ENSMUSG00000037275	ENSMUST00000172035	370.283	248.056	100.457	239.599	PCG	synthesis				
ENSMUSG00000037278	ENSMUST00000103242	297.755	185.552	65.264	182.857	PCG	synthesis				
ENSMUSG00000037279	ENSMUST00000037423	17.167	10.302	4.240	10.569	PCG	synthesis				
ENSMUSG00000037279	ENSMUST00000103171	14.861	8.296	3.550	8.902	PCG	synthesis				
ENSMUSG00000037280	ENSMUST00000052069	62.380	41.120	12.869	38.790	PCG	synthesis				
ENSMUSG00000037280	ENSMUST00000159715	48.462	30.938	9.770	29.723	PCG	synthesis				
ENSMUSG00000037280	ENSMUST00000161514	33.373	20.290	7.484	20.382	PCG	synthesis				
ENSMUSG00000037286	ENSMUST00000041418	463.620	345.052	119.710	309.461	PCG	synthesis				
ENSMUSG00000037286	ENSMUST00000122824	12.820	18.522	6.600	12.648	PCG	synthesis				
ENSMUSG00000037286	ENSMUST00000123302	470.264	339.580	123.531	311.125	PCG	synthesis				
ENSMUSG00000037286	ENSMUST00000123315	34.892	15.164	5.143	18.399	PCG	synthesis				
ENSMUSG00000037286	ENSMUST00000124487	58.354	29.485	12.055	33.298	PCG	synthesis				
ENSMUSG00000037286	ENSMUST00000129269	447.771	333.668	115.776	299.072	PCG	synthesis				
ENSMUSG00000037286	ENSMUST00000133388	148.827	91.008	36.471	92.102	PCG	synthesis				
ENSMUSG00000037286	ENSMUST00000138405	155.507	94.656	42.059	97.407	PCG	synthesis				
ENSMUSG00000037286	ENSMUST00000143150	170.432	110.367	38.672	106.490	PCG	synthesis				
ENSMUSG00000037286	ENSMUST00000143816	35.294	14.736	8.092	19.374	PCG	synthesis				
ENSMUSG00000037286	ENSMUST00000143955	700.129	533.321	242.410	491.953	PCG	synthesis				
ENSMUSG00000037286	ENSMUST00000144005	52.507	20.535	9.663	27.568	PCG	synthesis				
ENSMUSG00000037286	ENSMUST00000146312	131.194	76.549	35.829	81.191	PCG	synthesis				
ENSMUSG00000037286	ENSMUST00000146934	415.103	314.322	115.141	281.522	PCG	synthesis				
ENSMUSG00000037286	ENSMUST00000149771	761.750	585.492	203.906	517.049	PCG	synthesis				
ENSMUSG00000037286	ENSMUST00000155108	768.201	582.253	190.466	513.640	PCG	synthesis				
ENSMUSG00000037287	ENSMUST00000066148	54.474	34.730	12.709	33.971	PCG	synthesis				
ENSMUSG00000037287	ENSMUST00000066179	47.510	30.938	11.494	29.981	PCG	synthesis				
ENSMUSG00000037287	ENSMUST00000125995	51.967	33.366	12.099	32.477	PCG	synthesis				
ENSMUSG00000037287	ENSMUST00000128959	56.762	26.145	12.494	31.800	PCG	synthesis				
ENSMUSG00000037287	ENSMUST00000134374	12.500	NA	6.404	9.452	PCG	synthesis				
ENSMUSG00000037287	ENSMUST00000138506	51.793	24.875	10.649	29.105	PCG	synthesis				
ENSMUSG00000037287	ENSMUST00000142775	35.001	24.063	7.729	22.264	PCG	synthesis				
ENSMUSG00000037295	ENSMUST00000037828	5.573	5.396	1.574	4.181	PCG	synthesis				
ENSMUSG00000037295	ENSMUST00000140678	3.761	3.686	NA	3.723	PCG	synthesis				
ENSMUSG00000037296	ENSMUST00000038421	181.394	101.084	45.274	109.251	PCG	synthesis				
ENSMUSG00000037300	ENSMUST00000041614	76.820	58.391	20.152	51.788	PCG	synthesis				
ENSMUSG00000037300	ENSMUST00000117624	62.838	44.341	15.370	40.849	PCG	synthesis				
ENSMUSG00000037300	ENSMUST00000118134	79.931	54.574	19.927	51.477	PCG	synthesis				
ENSMUSG00000037300	ENSMUST00000126674	15.007	9.673	6.254	10.311	PCG	synthesis				
ENSMUSG00000037300	ENSMUST00000127167	25.347	14.686	8.932	16.322	PCG	synthesis				
ENSMUSG00000037300	ENSMUST00000128390	22.858	18.724	7.997	16.526	PCG	synthesis				
ENSMUSG00000037300	ENSMUST00000130344	18.146	17.026	3.644	12.938	PCG	synthesis				
ENSMUSG00000037300	ENSMUST00000131633	32.302	20.158	7.804	20.088	PCG	synthesis				
ENSMUSG00000037300	ENSMUST00000140350	20.534	19.881	5.370	15.262	PCG	synthesis				
ENSMUSG00000037306	ENSMUST00000038628	12.994	6.415	2.806	7.405	PCG	synthesis				
ENSMUSG00000037306	ENSMUST00000054096	13.680	7.032	3.060	7.924	PCG	synthesis				
ENSMUSG00000037306	ENSMUST00000176606	9.196	4.170	1.688	5.018	PCG	synthesis				
ENSMUSG00000037313	ENSMUST00000074849	275.216	195.508	72.412	181.045	PCG	synthesis				
ENSMUSG00000037313	ENSMUST00000079534	209.414	146.173	55.143	136.910	PCG	synthesis				
ENSMUSG00000037313	ENSMUST00000114426	255.076	180.438	63.395	166.303	PCG	synthesis				
ENSMUSG00000037313	ENSMUST00000138240	602.207	414.588	151.317	389.371	PCG	synthesis				
ENSMUSG00000037313	ENSMUST00000139453	187.187	146.626	73.828	135.880	PCG	synthesis				
ENSMUSG00000037313	ENSMUST00000139888	391.723	276.547	100.764	256.345	PCG	synthesis				
ENSMUSG00000037313	ENSMUST00000152847	41.270	41.812	14.026	32.369	PCG	synthesis				
ENSMUSG00000037315	ENSMUST00000043693	756.836	535.465	172.936	488.412	PCG	synthesis				
ENSMUSG00000037315	ENSMUST00000115384	441.503	313.850	104.747	286.700	PCG	synthesis				
ENSMUSG00000037315	ENSMUST00000136093	214.447	156.155	45.081	138.561	PCG	synthesis				
ENSMUSG00000037316	ENSMUST00000038498	150.456	97.562	41.727	96.582	PCG	synthesis				
ENSMUSG00000037321	ENSMUST00000041633	6.826	2.333	1.196	3.452	PCG	synthesis				
ENSMUSG00000037321	ENSMUST00000166287	7.796	4.994	1.920	4.903	PCG	synthesis				
ENSMUSG00000037321	ENSMUST00000166582	NA	4.730	3.046	3.888	PCG	synthesis				
ENSMUSG00000037321	ENSMUST00000166853	6.881	2.660	1.276	3.606	PCG	synthesis				
ENSMUSG00000037321	ENSMUST00000168351	13.635	5.881	3.121	7.545	PCG	synthesis				
ENSMUSG00000037321	ENSMUST00000170086	6.460	2.484	1.104	3.350	PCG	synthesis				
ENSMUSG00000037321	ENSMUST00000171148	12.390	7.088	1.787	7.088	PCG	synthesis				
ENSMUSG00000037325	ENSMUST00000040148	43.429	30.573	9.092	27.698	PCG	synthesis				
ENSMUSG00000037325	ENSMUST00000108155	26.821	20.950	6.302	18.024	PCG	synthesis				
ENSMUSG00000037325	ENSMUST00000108156	41.947	30.208	8.900	27.018	PCG	synthesis				
ENSMUSG00000037325	ENSMUST00000129671	7.403	4.579	1.813	4.598	PCG	synthesis				
ENSMUSG00000037325	ENSMUST00000142333	10.240	11.176	2.705	8.040	PCG	synthesis				
ENSMUSG00000037326	ENSMUST00000041641	10.715	5.893	0.758	5.789	PCG	synthesis				
ENSMUSG00000037331	ENSMUST00000071487	1011.491	628.002	231.551	623.681	PCG	synthesis				
ENSMUSG00000037331	ENSMUST00000140500	290.242	174.614	55.359	173.405	PCG	synthesis				
ENSMUSG00000037331	ENSMUST00000178636	955.534	587.838	205.787	583.053	PCG	synthesis				
ENSMUSG00000037335	ENSMUST00000036917	5.527	1.899	NA	3.713	PCG	synthesis				
ENSMUSG00000037335	ENSMUST00000160392	5.875	2.113	NA	3.994	PCG	synthesis				
ENSMUSG00000037337	ENSMUST00000085835	58.720	44.806	18.995	40.840	PCG	synthesis				
ENSMUSG00000037339	ENSMUST00000045329	41.151	22.887	11.559	25.199	PCG	synthesis				
ENSMUSG00000037339	ENSMUST00000065119	57.293	31.070	17.125	35.163	PCG	synthesis				
ENSMUSG00000037339	ENSMUST00000065162	38.049	23.403	9.208	23.553	PCG	synthesis				
ENSMUSG00000037339	ENSMUST00000137705	42.047	13.698	5.692	20.479	PCG	synthesis				
ENSMUSG00000037339	ENSMUST00000140043	35.047	17.478	9.728	20.751	PCG	synthesis				
ENSMUSG00000037339	ENSMUST00000150033	39.192	21.818	11.060	24.024	PCG	synthesis				
ENSMUSG00000037339	ENSMUST00000153696	44.161	18.390	8.235	23.595	PCG	synthesis				
ENSMUSG00000037339	ENSMUST00000155980	116.626	44.095	21.375	60.699	PCG	synthesis				
ENSMUSG00000037341	ENSMUST00000072451	4.768	2.610	2.380	3.253	PCG	synthesis				
ENSMUSG00000037341	ENSMUST00000115393	47.904	18.617	9.080	25.200	PCG	synthesis				
ENSMUSG00000037341	ENSMUST00000130938	2.809	NA	2.056	2.432	PCG	synthesis				
ENSMUSG00000037343	ENSMUST00000041733	424.043	275.340	100.786	266.723	PCG	synthesis				
ENSMUSG00000037344	ENSMUST00000039991	9.251	5.554	2.102	5.636	PCG	synthesis				
ENSMUSG00000037344	ENSMUST00000141517	NA	4.560	1.939	3.250	PCG	synthesis				
ENSMUSG00000037344	ENSMUST00000149847	17.249	9.051	5.351	10.550	PCG	synthesis				
ENSMUSG00000037344	ENSMUST00000156646	9.398	2.208	NA	5.803	PCG	synthesis				
ENSMUSG00000037348	ENSMUST00000081525	NA	3.076	0.666	1.871	PCG	synthesis				
ENSMUSG00000037348	ENSMUST00000095074	14.586	9.032	3.942	9.187	PCG	synthesis				
ENSMUSG00000037348	ENSMUST00000134506	11.740	4.918	NA	8.329	PCG	synthesis				
ENSMUSG00000037349	ENSMUST00000041686	22.739	19.491	5.462	15.898	PCG	synthesis				
ENSMUSG00000037349	ENSMUST00000180762	52.141	43.448	12.339	35.976	PCG	synthesis				
ENSMUSG00000037349	ENSMUST00000180765	26.244	23.812	6.361	18.806	PCG	synthesis				
ENSMUSG00000037351	ENSMUST00000043951	231.009	167.287	57.560	151.952	PCG	synthesis				
ENSMUSG00000037351	ENSMUST00000159448	20.406	15.761	4.862	13.676	PCG	synthesis				
ENSMUSG00000037351	ENSMUST00000159675	114.924	89.744	23.651	76.106	PCG	synthesis				
ENSMUSG00000037351	ENSMUST00000160043	12.674	13.019	4.540	10.078	PCG	synthesis				
ENSMUSG00000037351	ENSMUST00000160084	18.347	15.038	4.566	12.651	PCG	synthesis				
ENSMUSG00000037351	ENSMUST00000162662	6.241	2.390	1.392	3.341	PCG	synthesis				
ENSMUSG00000037351	ENSMUST00000162684	22.730	13.359	4.467	13.519	PCG	synthesis				
ENSMUSG00000037353	ENSMUST00000037001	4.630	4.063	2.106	3.600	PCG	synthesis				
ENSMUSG00000037355	ENSMUST00000087864	32.586	17.849	6.361	18.932	PCG	synthesis				
ENSMUSG00000037361	ENSMUST00000046207	377.283	260.522	104.558	247.454	PCG	synthesis				
ENSMUSG00000037362	ENSMUST00000050027	3.578	1.786	NA	2.682	PCG	synthesis				
ENSMUSG00000037363	ENSMUST00000079160	8.135	4.019	3.148	5.101	PCG	synthesis				
ENSMUSG00000037364	ENSMUST00000040873	320.037	195.275	62.601	192.637	PCG	synthesis				
ENSMUSG00000037366	ENSMUST00000105869	18.933	12.076	4.063	11.690	PCG	synthesis				
ENSMUSG00000037366	ENSMUST00000105870	23.371	17.831	5.404	15.535	PCG	synthesis				
ENSMUSG00000037366	ENSMUST00000145626	6.598	4.843	1.629	4.357	PCG	synthesis				
ENSMUSG00000037369	ENSMUST00000044484	230.259	144.997	52.381	142.546	PCG	synthesis				
ENSMUSG00000037369	ENSMUST00000052368	227.267	142.909	51.921	140.699	PCG	synthesis				
ENSMUSG00000037369	ENSMUST00000130978	351.341	227.207	78.857	219.135	PCG	synthesis				
ENSMUSG00000037369	ENSMUST00000155161	87.847	58.272	25.585	57.235	PCG	synthesis				
ENSMUSG00000037370	ENSMUST00000039882	NA	3.547	1.056	2.301	PCG	synthesis				
ENSMUSG00000037370	ENSMUST00000135846	NA	4.818	1.310	3.064	PCG	synthesis				
ENSMUSG00000037370	ENSMUST00000142974	NA	3.239	1.237	2.238	PCG	synthesis				
ENSMUSG00000037370	ENSMUST00000150570	NA	4.528	1.206	2.867	PCG	synthesis				
ENSMUSG00000037373	ENSMUST00000079746	40.245	26.114	9.656	25.338	PCG	synthesis				
ENSMUSG00000037375	ENSMUST00000044190	3.130	2.987	NA	3.059	PCG	synthesis				
ENSMUSG00000037375	ENSMUST00000123721	9.114	6.289	2.828	6.077	PCG	synthesis				
ENSMUSG00000037375	ENSMUST00000154755	28.431	13.944	6.581	16.319	PCG	synthesis				
ENSMUSG00000037376	ENSMUST00000039554	273.350	168.325	68.613	170.096	PCG	synthesis				
ENSMUSG00000037376	ENSMUST00000127855	85.175	72.077	26.488	61.247	PCG	synthesis				
ENSMUSG00000037376	ENSMUST00000136897	171.420	117.846	45.415	111.560	PCG	synthesis				
ENSMUSG00000037376	ENSMUST00000145117	202.038	128.619	56.640	129.099	PCG	synthesis				
ENSMUSG00000037376	ENSMUST00000147336	242.091	149.192	61.480	150.921	PCG	synthesis				
ENSMUSG00000037376	ENSMUST00000152836	183.279	111.858	45.950	113.696	PCG	synthesis				
ENSMUSG00000037395	ENSMUST00000073279	15.062	10.874	3.678	9.871	PCG	synthesis				
ENSMUSG00000037395	ENSMUST00000110849	20.058	14.875	4.721	13.218	PCG	synthesis				
ENSMUSG00000037400	ENSMUST00000029257	403.198	283.252	106.280	264.243	PCG	synthesis				
ENSMUSG00000037405	ENSMUST00000086399	103.192	65.624	22.600	63.805	PCG	synthesis				
ENSMUSG00000037408	ENSMUST00000153128	12.436	7.906	2.886	7.743	PCG	synthesis				
ENSMUSG00000037410	ENSMUST00000041767	21.962	14.453	4.855	13.756	PCG	synthesis				
ENSMUSG00000037410	ENSMUST00000128874	15.273	5.944	4.189	8.468	PCG	synthesis				
ENSMUSG00000037410	ENSMUST00000144348	18.384	11.786	3.470	11.213	PCG	synthesis				
ENSMUSG00000037410	ENSMUST00000144646	12.829	6.837	2.511	7.392	PCG	synthesis				
ENSMUSG00000037411	ENSMUST00000041388	17.304	10.937	3.588	10.610	PCG	synthesis				
ENSMUSG00000037411	ENSMUST00000077523	22.849	14.969	4.562	14.127	PCG	synthesis				
ENSMUSG00000037415	ENSMUST00000041400	42.441	26.913	8.804	26.052	PCG	synthesis				
ENSMUSG00000037416	ENSMUST00000041772	276.836	163.891	69.729	170.152	PCG	synthesis				
ENSMUSG00000037416	ENSMUST00000180611	277.843	159.897	65.354	167.698	PCG	synthesis				
ENSMUSG00000037416	ENSMUST00000181042	65.382	28.252	17.268	36.967	PCG	synthesis				
ENSMUSG00000037416	ENSMUST00000181828	16.389	8.145	4.942	9.825	PCG	synthesis				
ENSMUSG00000037416	ENSMUST00000181907	342.291	219.250	96.817	219.453	PCG	synthesis				
ENSMUSG00000037419	ENSMUST00000167549	NA	3.390	1.380	2.385	PCG	synthesis				
ENSMUSG00000037426	ENSMUST00000049780	134.826	87.379	39.858	87.355	PCG	synthesis				
ENSMUSG00000037426	ENSMUST00000087897	86.062	54.486	23.730	54.759	PCG	synthesis				
ENSMUSG00000037426	ENSMUST00000118698	129.473	101.040	35.229	88.581	PCG	synthesis				
ENSMUSG00000037426	ENSMUST00000119705	84.635	54.259	23.152	54.015	PCG	synthesis				
ENSMUSG00000037426	ENSMUST00000120902	101.600	60.781	28.234	63.538	PCG	synthesis				
ENSMUSG00000037426	ENSMUST00000124780	60.944	32.485	16.137	36.522	PCG	synthesis				
ENSMUSG00000037426	ENSMUST00000125574	85.669	45.567	19.682	50.306	PCG	synthesis				
ENSMUSG00000037426	ENSMUST00000127560	52.397	43.039	17.024	37.486	PCG	synthesis				
ENSMUSG00000037426	ENSMUST00000130461	39.430	17.912	8.678	22.007	PCG	synthesis				
ENSMUSG00000037426	ENSMUST00000137169	69.005	39.221	19.041	42.422	PCG	synthesis				
ENSMUSG00000037426	ENSMUST00000139098	82.018	50.951	25.273	52.747	PCG	synthesis				
ENSMUSG00000037426	ENSMUST00000139463	64.265	38.819	19.198	40.761	PCG	synthesis				
ENSMUSG00000037426	ENSMUST00000141812	34.809	21.434	6.109	20.784	PCG	synthesis				
ENSMUSG00000037426	ENSMUST00000149350	105.608	64.354	24.943	64.968	PCG	synthesis				
ENSMUSG00000037426	ENSMUST00000150130	46.046	23.277	9.639	26.321	PCG	synthesis				
ENSMUSG00000037434	ENSMUST00000044954	113.606	61.838	20.631	65.358	PCG	synthesis				
ENSMUSG00000037434	ENSMUST00000161756	67.962	45.102	13.341	42.135	PCG	synthesis				
ENSMUSG00000037443	ENSMUST00000040271	173.451	116.084	40.940	110.159	PCG	synthesis				
ENSMUSG00000037443	ENSMUST00000121566	166.286	109.600	41.476	105.787	PCG	synthesis				
ENSMUSG00000037443	ENSMUST00000126014	102.717	66.744	20.002	63.154	PCG	synthesis				
ENSMUSG00000037443	ENSMUST00000132120	51.454	21.724	9.690	27.623	PCG	synthesis				
ENSMUSG00000037443	ENSMUST00000137388	69.252	35.416	17.932	40.867	PCG	synthesis				
ENSMUSG00000037443	ENSMUST00000138144	154.729	115.606	45.374	105.236	PCG	synthesis				
ENSMUSG00000037443	ENSMUST00000141384	135.439	91.839	39.769	89.016	PCG	synthesis				
ENSMUSG00000037443	ENSMUST00000141992	185.530	96.908	33.418	105.285	PCG	synthesis				
ENSMUSG00000037443	ENSMUST00000145531	61.072	31.825	15.099	35.998	PCG	synthesis				
ENSMUSG00000037446	ENSMUST00000125876	16.407	13.975	4.881	11.755	PCG	synthesis				
ENSMUSG00000037446	ENSMUST00000130877	NA	3.849	0.554	2.202	PCG	synthesis				
ENSMUSG00000037447	ENSMUST00000097778	8.208	6.428	2.240	5.625	PCG	synthesis				
ENSMUSG00000037447	ENSMUST00000115029	5.756	4.271	1.731	3.919	PCG	synthesis				
ENSMUSG00000037447	ENSMUST00000115031	8.208	5.849	2.014	5.357	PCG	synthesis				
ENSMUSG00000037447	ENSMUST00000115032	5.298	4.151	1.574	3.674	PCG	synthesis				
ENSMUSG00000037447	ENSMUST00000116629	10.624	7.994	2.867	7.162	PCG	synthesis				
ENSMUSG00000037447	ENSMUST00000124280	6.158	4.497	1.094	3.917	PCG	synthesis				
ENSMUSG00000037447	ENSMUST00000126413	6.021	2.799	NA	4.410	PCG	synthesis				
ENSMUSG00000037447	ENSMUST00000137906	5.454	3.723	1.598	3.592	PCG	synthesis				
ENSMUSG00000037447	ENSMUST00000145179	6.534	2.925	NA	4.729	PCG	synthesis				
ENSMUSG00000037447	ENSMUST00000147123	2.882	3.340	NA	3.111	PCG	synthesis				
ENSMUSG00000037455	ENSMUST00000119597	28.870	23.158	7.312	19.780	PCG	synthesis				
ENSMUSG00000037455	ENSMUST00000133289	9.709	7.315	5.465	7.496	PCG	synthesis				
ENSMUSG00000037455	ENSMUST00000134170	9.764	10.007	5.206	8.325	PCG	synthesis				
ENSMUSG00000037455	ENSMUST00000143931	47.593	41.234	8.324	32.384	PCG	synthesis				
ENSMUSG00000037455	ENSMUST00000179321	26.336	21.302	6.518	18.052	PCG	synthesis				
ENSMUSG00000037458	ENSMUST00000065308	271.520	189.728	51.773	171.007	PCG	synthesis				
ENSMUSG00000037458	ENSMUST00000110328	169.050	115.550	30.173	104.924	PCG	synthesis				
ENSMUSG00000037458	ENSMUST00000110329	293.838	200.338	58.422	184.199	PCG	synthesis				
ENSMUSG00000037458	ENSMUST00000127848	74.688	42.693	19.808	45.730	PCG	synthesis				
ENSMUSG00000037458	ENSMUST00000129589	403.427	286.610	78.554	256.197	PCG	synthesis				
ENSMUSG00000037458	ENSMUST00000149293	127.433	85.581	22.336	78.450	PCG	synthesis				
ENSMUSG00000037458	ENSMUST00000151319	132.164	82.543	34.590	83.099	PCG	synthesis				
ENSMUSG00000037458	ENSMUST00000152833	67.276	39.397	13.220	39.964	PCG	synthesis				
ENSMUSG00000037461	ENSMUST00000045450	74.221	53.008	17.285	48.171	PCG	synthesis				
ENSMUSG00000037463	ENSMUST00000039998	34.489	24.328	6.700	21.839	PCG	synthesis				
ENSMUSG00000037463	ENSMUST00000108280	43.749	32.598	8.975	28.441	PCG	synthesis				
ENSMUSG00000037463	ENSMUST00000108281	42.715	31.120	8.256	27.364	PCG	synthesis				
ENSMUSG00000037463	ENSMUST00000127368	22.392	19.151	4.351	15.298	PCG	synthesis				
ENSMUSG00000037465	ENSMUST00000074043	1007.849	752.747	202.928	654.508	PCG	synthesis				
ENSMUSG00000037466	ENSMUST00000049271	36.447	16.686	7.300	20.144	PCG	synthesis				
ENSMUSG00000037470	ENSMUST00000046875	86.703	59.354	21.546	55.868	PCG	synthesis				
ENSMUSG00000037470	ENSMUST00000172592	63.369	43.146	19.019	41.844	PCG	synthesis				
ENSMUSG00000037470	ENSMUST00000173082	16.883	19.881	4.138	13.634	PCG	synthesis				
ENSMUSG00000037470	ENSMUST00000173166	125.932	94.461	30.924	83.772	PCG	synthesis				
ENSMUSG00000037470	ENSMUST00000173250	17.954	15.919	8.719	14.197	PCG	synthesis				
ENSMUSG00000037470	ENSMUST00000173999	48.069	37.039	10.590	31.899	PCG	synthesis				
ENSMUSG00000037470	ENSMUST00000174142	80.764	56.504	20.200	52.490	PCG	synthesis				
ENSMUSG00000037470	ENSMUST00000174224	61.374	48.228	11.280	40.294	PCG	synthesis				
ENSMUSG00000037470	ENSMUST00000174266	115.729	83.065	31.043	76.612	PCG	synthesis				
ENSMUSG00000037470	ENSMUST00000174716	121.228	81.335	37.548	80.037	PCG	synthesis				
ENSMUSG00000037474	ENSMUST00000027933	486.918	307.221	116.119	303.419	PCG	synthesis				
ENSMUSG00000037475	ENSMUST00000047037	304.096	227.282	83.573	204.984	PCG	synthesis				
ENSMUSG00000037475	ENSMUST00000123512	292.685	248.125	74.821	205.210	PCG	synthesis				
ENSMUSG00000037475	ENSMUST00000124458	129.885	102.537	35.212	89.211	PCG	synthesis				
ENSMUSG00000037475	ENSMUST00000127338	128.485	98.015	33.309	86.603	PCG	synthesis				
ENSMUSG00000037475	ENSMUST00000129915	200.107	133.456	45.945	126.503	PCG	synthesis				
ENSMUSG00000037475	ENSMUST00000130993	109.936	82.128	22.241	71.435	PCG	synthesis				
ENSMUSG00000037475	ENSMUST00000131259	55.682	54.706	14.525	41.638	PCG	synthesis				
ENSMUSG00000037475	ENSMUST00000134084	176.444	120.701	43.984	113.710	PCG	synthesis				
ENSMUSG00000037475	ENSMUST00000143557	101.463	84.153	22.237	69.284	PCG	synthesis				
ENSMUSG00000037475	ENSMUST00000145586	122.519	77.970	19.982	73.490	PCG	synthesis				
ENSMUSG00000037475	ENSMUST00000150443	514.983	377.462	147.223	346.556	PCG	synthesis				
ENSMUSG00000037475	ENSMUST00000151430	184.926	144.003	46.134	125.021	PCG	synthesis				
ENSMUSG00000037475	ENSMUST00000151454	15.620	11.893	6.254	11.256	PCG	synthesis				
ENSMUSG00000037475	ENSMUST00000151802	388.465	247.534	99.299	245.100	PCG	synthesis				
ENSMUSG00000037475	ENSMUST00000152921	40.190	30.126	9.409	26.575	PCG	synthesis				
ENSMUSG00000037475	ENSMUST00000155369	73.691	80.486	18.084	57.420	PCG	synthesis				
ENSMUSG00000037486	ENSMUST00000092003	217.292	128.431	47.739	131.154	PCG	synthesis				
ENSMUSG00000037486	ENSMUST00000111215	272.755	161.293	59.054	164.367	PCG	synthesis				
ENSMUSG00000037486	ENSMUST00000138740	375.060	249.805	80.762	235.209	PCG	synthesis				
ENSMUSG00000037486	ENSMUST00000140046	98.141	52.668	30.273	60.361	PCG	synthesis				
ENSMUSG00000037486	ENSMUST00000144247	247.709	178.237	55.240	160.396	PCG	synthesis				
ENSMUSG00000037486	ENSMUST00000152196	311.938	187.363	68.308	189.203	PCG	synthesis				
ENSMUSG00000037486	ENSMUST00000153102	334.083	208.105	75.825	206.005	PCG	synthesis				
ENSMUSG00000037487	ENSMUST00000110336	1058.553	793.559	271.831	707.981	PCG	synthesis				
ENSMUSG00000037490	ENSMUST00000042261	12.738	8.585	3.610	8.311	PCG	synthesis				
ENSMUSG00000037492	ENSMUST00000042352	18.228	8.497	3.116	9.947	PCG	synthesis				
ENSMUSG00000037492	ENSMUST00000146774	15.922	6.145	NA	11.034	PCG	synthesis				
ENSMUSG00000037493	ENSMUST00000041901	NA	2.258	0.714	1.486	PCG	synthesis				
ENSMUSG00000037499	ENSMUST00000046770	28.202	19.239	11.259	19.567	PCG	synthesis				
ENSMUSG00000037503	ENSMUST00000047534	148.946	92.744	30.670	90.787	PCG	synthesis				
ENSMUSG00000037503	ENSMUST00000140534	33.656	20.044	7.353	20.351	PCG	synthesis				
ENSMUSG00000037503	ENSMUST00000167518	120.048	75.115	24.220	73.127	PCG	synthesis				
ENSMUSG00000037503	ENSMUST00000170092	96.842	56.429	22.917	58.729	PCG	synthesis				
ENSMUSG00000037509	ENSMUST00000047664	15.547	7.510	2.564	8.540	PCG	synthesis				
ENSMUSG00000037509	ENSMUST00000159021	8.611	5.541	2.182	5.444	PCG	synthesis				
ENSMUSG00000037509	ENSMUST00000159059	14.897	10.334	3.707	9.646	PCG	synthesis				
ENSMUSG00000037509	ENSMUST00000159747	7.677	3.510	1.186	4.124	PCG	synthesis				
ENSMUSG00000037509	ENSMUST00000160855	12.802	12.963	4.184	9.983	PCG	synthesis				
ENSMUSG00000037509	ENSMUST00000162599	8.245	3.547	1.024	4.272	PCG	synthesis				
ENSMUSG00000037509	ENSMUST00000162760	16.965	15.843	5.278	12.696	PCG	synthesis				
ENSMUSG00000037513	ENSMUST00000040531	201.462	150.721	48.824	133.669	PCG	synthesis				
ENSMUSG00000037514	ENSMUST00000131779	59.361	49.731	25.200	44.764	PCG	synthesis				
ENSMUSG00000037514	ENSMUST00000138509	174.156	122.726	50.328	115.737	PCG	synthesis				
ENSMUSG00000037514	ENSMUST00000145904	178.558	132.066	58.545	123.056	PCG	synthesis				
ENSMUSG00000037514	ENSMUST00000150843	152.908	94.713	41.989	96.537	PCG	synthesis				
ENSMUSG00000037519	ENSMUST00000168134	287.469	188.589	78.637	184.898	PCG	synthesis				
ENSMUSG00000037523	ENSMUST00000041362	105.608	53.775	21.321	60.235	PCG	synthesis				
ENSMUSG00000037523	ENSMUST00000110199	101.280	53.435	20.670	58.462	PCG	synthesis				
ENSMUSG00000037523	ENSMUST00000130597	74.725	38.083	15.752	42.853	PCG	synthesis				
ENSMUSG00000037523	ENSMUST00000132694	226.452	107.424	40.887	124.921	PCG	synthesis				
ENSMUSG00000037525	ENSMUST00000040313	58.702	39.561	12.341	36.868	PCG	synthesis				
ENSMUSG00000037526	ENSMUST00000042988	132.365	81.738	26.600	80.234	PCG	synthesis				
ENSMUSG00000037531	ENSMUST00000043966	301.479	173.312	80.414	185.068	PCG	synthesis				
ENSMUSG00000037531	ENSMUST00000153564	634.272	378.166	199.441	403.960	PCG	synthesis				
ENSMUSG00000037533	ENSMUST00000094536	244.653	157.935	58.475	153.688	PCG	synthesis				
ENSMUSG00000037533	ENSMUST00000101206	266.505	162.941	63.668	164.371	PCG	synthesis				
ENSMUSG00000037533	ENSMUST00000102743	309.733	204.986	71.583	195.434	PCG	synthesis				
ENSMUSG00000037533	ENSMUST00000108894	218.546	136.777	53.042	136.122	PCG	synthesis				
ENSMUSG00000037533	ENSMUST00000108895	186.848	109.298	45.534	113.893	PCG	synthesis				
ENSMUSG00000037533	ENSMUST00000136494	217.787	129.185	50.236	132.403	PCG	synthesis				
ENSMUSG00000037533	ENSMUST00000139360	29.154	15.560	8.239	17.651	PCG	synthesis				
ENSMUSG00000037533	ENSMUST00000149372	100.310	57.913	26.745	61.656	PCG	synthesis				
ENSMUSG00000037533	ENSMUST00000155132	28.697	15.805	7.699	17.400	PCG	synthesis				
ENSMUSG00000037536	ENSMUST00000043112	75.557	46.586	17.488	46.544	PCG	synthesis				
ENSMUSG00000037536	ENSMUST00000095941	57.832	36.384	13.832	36.016	PCG	synthesis				
ENSMUSG00000037536	ENSMUST00000163324	99.971	63.234	25.205	62.804	PCG	synthesis				
ENSMUSG00000037536	ENSMUST00000165714	75.383	45.806	18.505	46.565	PCG	synthesis				
ENSMUSG00000037536	ENSMUST00000168833	83.052	52.586	20.171	51.936	PCG	synthesis				
ENSMUSG00000037541	ENSMUST00000146006	3.056	1.780	NA	2.418	PCG	synthesis				
ENSMUSG00000037544	ENSMUST00000043296	648.107	446.356	173.778	422.747	PCG	synthesis				
ENSMUSG00000037544	ENSMUST00000111778	442.034	308.171	161.607	303.937	PCG	synthesis				
ENSMUSG00000037544	ENSMUST00000177822	854.858	633.367	239.587	575.938	PCG	synthesis				
ENSMUSG00000037544	ENSMUST00000178661	362.734	244.289	96.319	234.447	PCG	synthesis				
ENSMUSG00000037544	ENSMUST00000178773	712.281	475.011	170.919	452.737	PCG	synthesis				
ENSMUSG00000037544	ENSMUST00000179392	228.383	157.639	58.037	148.020	PCG	synthesis				
ENSMUSG00000037544	ENSMUST00000179465	731.983	484.137	184.156	466.759	PCG	synthesis				
ENSMUSG00000037544	ENSMUST00000180299	465.862	329.611	127.756	307.743	PCG	synthesis				
ENSMUSG00000037552	ENSMUST00000094644	36.621	26.051	10.070	24.247	PCG	synthesis				
ENSMUSG00000037552	ENSMUST00000119990	36.301	25.007	10.295	23.868	PCG	synthesis				
ENSMUSG00000037552	ENSMUST00000121085	40.318	28.170	11.188	26.559	PCG	synthesis				
ENSMUSG00000037552	ENSMUST00000128015	27.049	19.170	7.503	17.908	PCG	synthesis				
ENSMUSG00000037552	ENSMUST00000129145	48.252	29.944	13.455	30.550	PCG	synthesis				
ENSMUSG00000037552	ENSMUST00000144700	22.200	14.548	5.448	14.065	PCG	synthesis				
ENSMUSG00000037552	ENSMUST00000147362	3.999	4.547	1.278	3.275	PCG	synthesis				
ENSMUSG00000037552	ENSMUST00000147767	34.013	30.472	11.765	25.417	PCG	synthesis				
ENSMUSG00000037553	ENSMUST00000084238	31.991	21.290	7.315	20.198	PCG	synthesis				
ENSMUSG00000037553	ENSMUST00000135999	30.188	22.145	6.656	19.663	PCG	synthesis				
ENSMUSG00000037553	ENSMUST00000138639	36.255	20.321	6.588	21.055	PCG	synthesis				
ENSMUSG00000037553	ENSMUST00000142382	11.502	15.799	6.537	11.280	PCG	synthesis				
ENSMUSG00000037563	ENSMUST00000082134	4870.002	4174.896	1621.540	3555.479	PCG	synthesis				
ENSMUSG00000037563	ENSMUST00000152918	4086.190	3416.017	1310.671	2937.626	PCG	synthesis				
ENSMUSG00000037563	ENSMUST00000155805	6653.025	5460.819	2232.499	4782.114	PCG	synthesis				
ENSMUSG00000037568	ENSMUST00000047409	16.618	10.239	5.179	10.679	PCG	synthesis				
ENSMUSG00000037568	ENSMUST00000166139	20.205	12.315	7.041	13.187	PCG	synthesis				
ENSMUSG00000037570	ENSMUST00000041190	52.918	41.152	13.825	35.965	PCG	synthesis				
ENSMUSG00000037570	ENSMUST00000163506	40.080	30.126	10.811	27.006	PCG	synthesis				
ENSMUSG00000037572	ENSMUST00000111790	364.774	267.943	105.708	246.142	PCG	synthesis				
ENSMUSG00000037572	ENSMUST00000111791	484.401	331.033	131.293	315.576	PCG	synthesis				
ENSMUSG00000037572	ENSMUST00000111792	454.030	319.699	120.444	298.058	PCG	synthesis				
ENSMUSG00000037572	ENSMUST00000139124	91.827	53.636	22.285	55.916	PCG	synthesis				
ENSMUSG00000037573	ENSMUST00000041589	343.526	275.673	80.920	233.373	PCG	synthesis				
ENSMUSG00000037580	ENSMUST00000089959	8.858	9.912	3.905	7.558	PCG	synthesis				
ENSMUSG00000037594	ENSMUST00000037014	6.186	3.554	1.123	3.621	PCG	synthesis				
ENSMUSG00000037594	ENSMUST00000177808	6.168	NA	1.085	3.626	PCG	synthesis				
ENSMUSG00000037600	ENSMUST00000042919	56.085	36.850	13.668	35.534	PCG	synthesis				
ENSMUSG00000037600	ENSMUST00000105901	43.997	26.781	10.167	26.981	PCG	synthesis				
ENSMUSG00000037600	ENSMUST00000121797	42.221	28.183	10.089	26.831	PCG	synthesis				
ENSMUSG00000037600	ENSMUST00000149807	11.823	10.491	2.232	8.182	PCG	synthesis				
ENSMUSG00000037600	ENSMUST00000153811	8.464	4.610	1.625	4.900	PCG	synthesis				
ENSMUSG00000037601	ENSMUST00000021220	387.203	267.925	94.592	249.907	PCG	synthesis				
ENSMUSG00000037601	ENSMUST00000107844	266.331	199.829	64.882	177.014	PCG	synthesis				
ENSMUSG00000037601	ENSMUST00000135884	328.455	213.980	90.394	210.943	PCG	synthesis				
ENSMUSG00000037608	ENSMUST00000043881	2055.137	1422.907	436.147	1304.731	PCG	synthesis				
ENSMUSG00000037608	ENSMUST00000092678	2588.056	1785.048	520.382	1631.162	PCG	synthesis				
ENSMUSG00000037613	ENSMUST00000035742	86.877	56.121	21.181	54.726	PCG	synthesis				
ENSMUSG00000037613	ENSMUST00000152703	209.313	143.896	55.652	136.287	PCG	synthesis				
ENSMUSG00000037622	ENSMUST00000043305	98.846	61.750	18.043	59.546	PCG	synthesis				
ENSMUSG00000037622	ENSMUST00000105906	111.803	69.134	21.132	67.356	PCG	synthesis				
ENSMUSG00000037622	ENSMUST00000135929	87.508	60.423	20.718	56.216	PCG	synthesis				
ENSMUSG00000037622	ENSMUST00000140976	36.566	30.988	12.397	26.650	PCG	synthesis				
ENSMUSG00000037622	ENSMUST00000145426	56.240	40.139	9.428	35.269	PCG	synthesis				
ENSMUSG00000037627	ENSMUST00000164955	58.079	22.233	12.307	30.873	PCG	synthesis				
ENSMUSG00000037627	ENSMUST00000172831	9.535	6.547	3.029	6.370	PCG	synthesis				
ENSMUSG00000037627	ENSMUST00000174881	9.233	6.390	2.920	6.181	PCG	synthesis				
ENSMUSG00000037628	ENSMUST00000067426	48.380	34.913	10.097	31.130	PCG	synthesis				
ENSMUSG00000037636	ENSMUST00000047655	15.538	12.447	4.872	10.952	PCG	synthesis				
ENSMUSG00000037636	ENSMUST00000133699	22.529	13.768	4.663	13.653	PCG	synthesis				
ENSMUSG00000037640	ENSMUST00000042641	302.165	171.079	60.221	177.822	PCG	synthesis				
ENSMUSG00000037640	ENSMUST00000108336	269.735	148.500	57.322	158.519	PCG	synthesis				
ENSMUSG00000037640	ENSMUST00000125228	353.345	217.678	88.861	219.961	PCG	synthesis				
ENSMUSG00000037640	ENSMUST00000126884	213.413	134.651	59.816	135.960	PCG	synthesis				
ENSMUSG00000037640	ENSMUST00000130997	566.501	364.380	124.853	351.911	PCG	synthesis				
ENSMUSG00000037640	ENSMUST00000136373	381.666	212.250	81.796	225.238	PCG	synthesis				
ENSMUSG00000037640	ENSMUST00000141753	563.317	339.637	138.455	347.136	PCG	synthesis				
ENSMUSG00000037640	ENSMUST00000167955	343.737	198.300	70.327	204.121	PCG	synthesis				
ENSMUSG00000037643	ENSMUST00000108249	711.677	490.452	158.123	453.417	PCG	synthesis				
ENSMUSG00000037643	ENSMUST00000123971	188.202	122.317	40.212	116.910	PCG	synthesis				
ENSMUSG00000037643	ENSMUST00000130238	155.031	111.154	34.544	100.243	PCG	synthesis				
ENSMUSG00000037643	ENSMUST00000130706	299.832	216.923	91.125	202.627	PCG	synthesis				
ENSMUSG00000037643	ENSMUST00000136086	448.769	347.870	122.352	306.330	PCG	synthesis				
ENSMUSG00000037646	ENSMUST00000048646	140.161	83.392	34.207	85.920	PCG	synthesis				
ENSMUSG00000037649	ENSMUST00000042121	7.833	8.812	2.070	6.238	PCG	synthesis				
ENSMUSG00000037649	ENSMUST00000173907	7.348	7.032	2.659	5.679	PCG	synthesis				
ENSMUSG00000037652	ENSMUST00000046624	88.936	57.982	24.081	57.000	PCG	synthesis				
ENSMUSG00000037652	ENSMUST00000064718	102.936	68.618	28.520	66.691	PCG	synthesis				
ENSMUSG00000037652	ENSMUST00000099163	89.540	61.542	23.355	58.146	PCG	synthesis				
ENSMUSG00000037652	ENSMUST00000108255	84.287	56.920	22.290	54.499	PCG	synthesis				
ENSMUSG00000037652	ENSMUST00000124472	34.434	16.403	10.823	20.553	PCG	synthesis				
ENSMUSG00000037652	ENSMUST00000129817	69.564	46.599	19.498	45.220	PCG	synthesis				
ENSMUSG00000037652	ENSMUST00000150939	39.613	20.315	13.452	24.460	PCG	synthesis				
ENSMUSG00000037652	ENSMUST00000152357	76.994	49.863	21.142	49.333	PCG	synthesis				
ENSMUSG00000037652	ENSMUST00000168645	77.113	54.410	22.016	51.180	PCG	synthesis				
ENSMUSG00000037652	ENSMUST00000177992	77.305	49.624	21.791	49.573	PCG	synthesis				
ENSMUSG00000037656	ENSMUST00000067786	285.493	167.300	56.700	169.831	PCG	synthesis				
ENSMUSG00000037661	ENSMUST00000046748	61.456	33.359	10.235	35.017	PCG	synthesis				
ENSMUSG00000037661	ENSMUST00000108258	72.098	39.498	12.997	41.531	PCG	synthesis				
ENSMUSG00000037661	ENSMUST00000108259	45.689	24.856	8.208	26.251	PCG	synthesis				
ENSMUSG00000037661	ENSMUST00000108261	69.381	38.114	12.498	39.998	PCG	synthesis				
ENSMUSG00000037661	ENSMUST00000130294	28.385	22.799	9.823	20.336	PCG	synthesis				
ENSMUSG00000037661	ENSMUST00000147697	38.470	18.900	5.695	21.021	PCG	synthesis				
ENSMUSG00000037661	ENSMUST00000166278	62.792	33.963	10.610	35.788	PCG	synthesis				
ENSMUSG00000037664	ENSMUST00000037287	36.054	23.780	9.351	23.062	PCG	synthesis				
ENSMUSG00000037664	ENSMUST00000167912	38.213	25.013	9.920	24.382	PCG	synthesis				
ENSMUSG00000037669	ENSMUST00000037383	182.428	113.638	36.669	110.912	PCG	synthesis				
ENSMUSG00000037669	ENSMUST00000169104	184.780	117.531	39.316	113.876	PCG	synthesis				
ENSMUSG00000037674	ENSMUST00000093820	536.240	331.681	107.355	325.092	PCG	synthesis				
ENSMUSG00000037674	ENSMUST00000163401	430.421	260.082	89.997	260.167	PCG	synthesis				
ENSMUSG00000037679	ENSMUST00000101029	22.977	16.774	5.053	14.935	PCG	synthesis				
ENSMUSG00000037681	ENSMUST00000042158	19.454	12.950	5.704	12.703	PCG	synthesis				
ENSMUSG00000037685	ENSMUST00000037380	52.955	31.366	11.087	31.802	PCG	synthesis				
ENSMUSG00000037685	ENSMUST00000072971	65.912	36.397	14.171	38.827	PCG	synthesis				
ENSMUSG00000037685	ENSMUST00000113651	29.355	10.529	7.736	15.873	PCG	synthesis				
ENSMUSG00000037685	ENSMUST00000113652	31.094	11.239	8.300	16.878	PCG	synthesis				
ENSMUSG00000037685	ENSMUST00000130652	35.871	10.786	7.721	18.126	PCG	synthesis				
ENSMUSG00000037685	ENSMUST00000135930	60.587	35.259	12.973	36.273	PCG	synthesis				
ENSMUSG00000037685	ENSMUST00000141443	20.132	4.258	4.298	9.562	PCG	synthesis				
ENSMUSG00000037685	ENSMUST00000143013	24.460	9.189	6.409	13.353	PCG	synthesis				
ENSMUSG00000037685	ENSMUST00000149501	38.113	15.233	6.002	19.783	PCG	synthesis				
ENSMUSG00000037685	ENSMUST00000152433	47.446	29.391	17.733	31.523	PCG	synthesis				
ENSMUSG00000037685	ENSMUST00000155911	43.722	26.950	13.748	28.140	PCG	synthesis				
ENSMUSG00000037686	ENSMUST00000079400	8.684	8.145	2.927	6.585	PCG	synthesis				
ENSMUSG00000037692	ENSMUST00000044521	34.233	25.850	9.038	23.040	PCG	synthesis				
ENSMUSG00000037692	ENSMUST00000105914	27.882	20.233	6.518	18.211	PCG	synthesis				
ENSMUSG00000037692	ENSMUST00000105915	37.975	27.655	9.937	25.189	PCG	synthesis				
ENSMUSG00000037692	ENSMUST00000105916	42.816	28.636	10.869	27.440	PCG	synthesis				
ENSMUSG00000037692	ENSMUST00000135548	7.055	4.000	NA	5.528	PCG	synthesis				
ENSMUSG00000037692	ENSMUST00000142524	11.603	8.931	2.637	7.724	PCG	synthesis				
ENSMUSG00000037692	ENSMUST00000148518	122.930	105.405	26.302	84.879	PCG	synthesis				
ENSMUSG00000037692	ENSMUST00000154482	4.914	5.044	1.395	3.784	PCG	synthesis				
ENSMUSG00000037692	ENSMUST00000154646	5.051	3.824	NA	4.438	PCG	synthesis				
ENSMUSG00000037692	ENSMUST00000156677	23.600	18.340	7.167	16.369	PCG	synthesis				
ENSMUSG00000037697	ENSMUST00000051310	62.856	48.378	19.171	43.469	PCG	synthesis				
ENSMUSG00000037697	ENSMUST00000087320	88.643	67.146	27.440	61.076	PCG	synthesis				
ENSMUSG00000037697	ENSMUST00000111828	99.011	69.668	29.248	65.976	PCG	synthesis				
ENSMUSG00000037697	ENSMUST00000126428	110.486	59.901	36.517	68.968	PCG	synthesis				
ENSMUSG00000037697	ENSMUST00000129599	96.210	75.027	30.503	67.247	PCG	synthesis				
ENSMUSG00000037697	ENSMUST00000141487	111.648	82.555	33.611	75.938	PCG	synthesis				
ENSMUSG00000037697	ENSMUST00000147551	57.137	43.567	15.096	38.600	PCG	synthesis				
ENSMUSG00000037697	ENSMUST00000149286	69.902	53.391	21.646	48.313	PCG	synthesis				
ENSMUSG00000037697	ENSMUST00000152110	75.521	58.699	23.718	52.646	PCG	synthesis				
ENSMUSG00000037697	ENSMUST00000153547	35.166	20.428	8.898	21.497	PCG	synthesis				
ENSMUSG00000037697	ENSMUST00000156758	46.614	34.428	12.716	31.253	PCG	synthesis				
ENSMUSG00000037703	ENSMUST00000045761	3.139	3.409	0.780	2.442	PCG	synthesis				
ENSMUSG00000037703	ENSMUST00000089561	3.084	3.428	0.746	2.419	PCG	synthesis				
ENSMUSG00000037703	ENSMUST00000110260	3.093	3.220	0.792	2.368	PCG	synthesis				
ENSMUSG00000037706	ENSMUST00000037941	950.099	656.915	237.418	614.810	PCG	synthesis				
ENSMUSG00000037706	ENSMUST00000128762	303.602	177.092	47.064	175.919	PCG	synthesis				
ENSMUSG00000037706	ENSMUST00000132303	608.897	453.709	189.185	417.263	PCG	synthesis				
ENSMUSG00000037706	ENSMUST00000141954	1326.202	967.180	303.914	865.765	PCG	synthesis				
ENSMUSG00000037710	ENSMUST00000045887	473.292	344.291	138.438	318.674	PCG	synthesis				
ENSMUSG00000037712	ENSMUST00000045905	422.552	309.095	128.158	286.602	PCG	synthesis				
ENSMUSG00000037712	ENSMUST00000141424	213.596	170.243	47.606	143.815	PCG	synthesis				
ENSMUSG00000037712	ENSMUST00000149723	86.584	40.271	28.815	51.890	PCG	synthesis				
ENSMUSG00000037712	ENSMUST00000150660	319.789	197.256	135.848	217.631	PCG	synthesis				
ENSMUSG00000037720	ENSMUST00000037918	72.455	34.234	17.467	41.385	PCG	synthesis				
ENSMUSG00000037720	ENSMUST00000160352	120.689	57.341	27.546	68.525	PCG	synthesis				
ENSMUSG00000037720	ENSMUST00000161233	246.584	138.481	51.688	145.584	PCG	synthesis				
ENSMUSG00000037720	ENSMUST00000161369	105.187	49.492	24.466	59.715	PCG	synthesis				
ENSMUSG00000037720	ENSMUST00000162074	45.040	26.183	14.351	28.524	PCG	synthesis				
ENSMUSG00000037720	ENSMUST00000162543	260.603	102.480	50.681	137.921	PCG	synthesis				
ENSMUSG00000037720	ENSMUST00000163028	460.582	210.804	122.211	264.532	PCG	synthesis				
ENSMUSG00000037722	ENSMUST00000046191	269.634	150.827	67.978	162.813	PCG	synthesis				
ENSMUSG00000037725	ENSMUST00000046916	502.200	336.046	127.628	321.958	PCG	synthesis				
ENSMUSG00000037730	ENSMUST00000047502	412.102	257.893	86.731	252.242	PCG	synthesis				
ENSMUSG00000037731	ENSMUST00000045154	11.457	6.503	1.903	6.621	PCG	synthesis				
ENSMUSG00000037736	ENSMUST00000135334	10.752	NA	0.922	5.837	PCG	synthesis				
ENSMUSG00000037736	ENSMUST00000137394	12.500	5.805	1.431	6.579	PCG	synthesis				
ENSMUSG00000037736	ENSMUST00000140428	2.663	1.874	NA	2.269	PCG	synthesis				
ENSMUSG00000037736	ENSMUST00000147050	12.106	NA	1.305	6.706	PCG	synthesis				
ENSMUSG00000037740	ENSMUST00000046149	88.579	60.372	26.837	58.596	PCG	synthesis				
ENSMUSG00000037740	ENSMUST00000145614	81.835	55.240	25.960	54.345	PCG	synthesis				
ENSMUSG00000037742	ENSMUST00000042235	17862.924	12427.768	4607.163	11632.618	PCG	synthesis				
ENSMUSG00000037742	ENSMUST00000126614	11697.384	7636.399	3721.716	7685.166	PCG	synthesis				
ENSMUSG00000037742	ENSMUST00000129380	20474.066	13811.166	4998.641	13094.624	PCG	synthesis				
ENSMUSG00000037742	ENSMUST00000143570	26257.281	17937.312	6240.423	16811.672	PCG	synthesis				
ENSMUSG00000037742	ENSMUST00000144523	12931.813	8326.629	3247.534	8168.659	PCG	synthesis				
ENSMUSG00000037742	ENSMUST00000150960	10163.855	6130.256	2819.527	6371.213	PCG	synthesis				
ENSMUSG00000037742	ENSMUST00000154207	13158.678	9054.690	3976.720	8730.029	PCG	synthesis				
ENSMUSG00000037742	ENSMUST00000156988	12063.220	8074.403	3425.434	7854.352	PCG	synthesis				
ENSMUSG00000037747	ENSMUST00000046513	53.504	28.479	15.982	32.655	PCG	synthesis				
ENSMUSG00000037747	ENSMUST00000161687	12.454	8.107	3.114	7.892	PCG	synthesis				
ENSMUSG00000037747	ENSMUST00000162144	42.505	20.529	15.246	26.093	PCG	synthesis				
ENSMUSG00000037747	ENSMUST00000162251	53.248	30.026	15.837	33.037	PCG	synthesis				
ENSMUSG00000037747	ENSMUST00000162470	24.469	12.573	7.760	14.934	PCG	synthesis				
ENSMUSG00000037747	ENSMUST00000162571	10.807	6.642	2.731	6.727	PCG	synthesis				
ENSMUSG00000037747	ENSMUST00000162793	3.139	NA	2.068	2.603	PCG	synthesis				
ENSMUSG00000037747	ENSMUST00000163054	14.641	12.805	5.365	10.937	PCG	synthesis				
ENSMUSG00000037750	ENSMUST00000073705	263.751	161.853	53.741	159.782	PCG	synthesis				
ENSMUSG00000037750	ENSMUST00000100782	240.123	142.928	49.531	144.194	PCG	synthesis				
ENSMUSG00000037750	ENSMUST00000155571	301.259	197.218	69.920	189.466	PCG	synthesis				
ENSMUSG00000037752	ENSMUST00000045550	60.962	26.214	12.319	33.165	PCG	synthesis				
ENSMUSG00000037752	ENSMUST00000143642	10.038	4.201	1.412	5.217	PCG	synthesis				
ENSMUSG00000037752	ENSMUST00000150104	17.469	10.830	3.961	10.753	PCG	synthesis				
ENSMUSG00000037754	ENSMUST00000045503	19.573	12.403	7.239	13.072	PCG	synthesis				
ENSMUSG00000037754	ENSMUST00000052927	18.750	11.906	6.934	12.530	PCG	synthesis				
ENSMUSG00000037754	ENSMUST00000103116	26.025	16.680	9.850	17.518	PCG	synthesis				
ENSMUSG00000037754	ENSMUST00000129902	NA	2.371	0.901	1.636	PCG	synthesis				
ENSMUSG00000037754	ENSMUST00000145073	24.277	14.610	9.084	15.991	PCG	synthesis				
ENSMUSG00000037759	ENSMUST00000046891	2.672	NA	0.557	1.614	PCG	synthesis				
ENSMUSG00000037761	ENSMUST00000045644	20.113	14.862	3.690	12.888	PCG	synthesis				
ENSMUSG00000037761	ENSMUST00000125390	31.497	33.498	10.143	25.046	PCG	synthesis				
ENSMUSG00000037761	ENSMUST00000142531	14.467	9.245	2.542	8.752	PCG	synthesis				
ENSMUSG00000037762	ENSMUST00000046807	22.813	10.667	3.421	12.300	PCG	synthesis				
ENSMUSG00000037762	ENSMUST00000155933	27.196	16.504	5.133	16.277	PCG	synthesis				
ENSMUSG00000037772	ENSMUST00000038675	157.602	131.808	56.594	115.335	PCG	synthesis				
ENSMUSG00000037772	ENSMUST00000137345	189.941	170.312	66.944	142.399	PCG	synthesis				
ENSMUSG00000037772	ENSMUST00000141098	14.174	20.013	4.068	12.752	PCG	synthesis				
ENSMUSG00000037772	ENSMUST00000145002	45.772	30.233	10.646	28.884	PCG	synthesis				
ENSMUSG00000037773	ENSMUST00000089581	35.651	26.120	9.319	23.697	PCG	synthesis				
ENSMUSG00000037773	ENSMUST00000110277	40.043	27.340	7.416	24.933	PCG	synthesis				
ENSMUSG00000037773	ENSMUST00000123977	40.400	27.674	9.842	25.972	PCG	synthesis				
ENSMUSG00000037773	ENSMUST00000131561	27.306	19.642	7.433	18.127	PCG	synthesis				
ENSMUSG00000037773	ENSMUST00000141749	22.556	15.070	4.600	14.075	PCG	synthesis				
ENSMUSG00000037773	ENSMUST00000142536	15.867	12.824	3.399	10.697	PCG	synthesis				
ENSMUSG00000037773	ENSMUST00000153663	34.571	23.177	7.956	21.901	PCG	synthesis				
ENSMUSG00000037784	ENSMUST00000078367	23.371	16.415	6.462	15.416	PCG	synthesis				
ENSMUSG00000037784	ENSMUST00000112884	18.759	13.680	5.140	12.526	PCG	synthesis				
ENSMUSG00000037784	ENSMUST00000112885	19.637	14.025	5.470	13.044	PCG	synthesis				
ENSMUSG00000037784	ENSMUST00000112886	19.390	13.617	5.068	12.692	PCG	synthesis				
ENSMUSG00000037784	ENSMUST00000134969	2.754	2.931	1.666	2.450	PCG	synthesis				
ENSMUSG00000037787	ENSMUST00000040519	114.301	74.694	31.902	73.632	PCG	synthesis				
ENSMUSG00000037787	ENSMUST00000159557	13.845	16.271	7.666	12.594	PCG	synthesis				
ENSMUSG00000037787	ENSMUST00000160366	62.106	46.907	14.406	41.140	PCG	synthesis				
ENSMUSG00000037787	ENSMUST00000162316	19.363	9.629	3.898	10.963	PCG	synthesis				
ENSMUSG00000037787	ENSMUST00000163220	45.488	32.875	10.925	29.763	PCG	synthesis				
ENSMUSG00000037788	ENSMUST00000114297	11.731	6.579	1.407	6.572	PCG	synthesis				
ENSMUSG00000037788	ENSMUST00000127485	10.697	3.541	2.547	5.595	PCG	synthesis				
ENSMUSG00000037788	ENSMUST00000145608	NA	2.120	1.215	1.668	PCG	synthesis				
ENSMUSG00000037791	ENSMUST00000049167	364.783	205.206	68.852	212.947	PCG	synthesis				
ENSMUSG00000037791	ENSMUST00000108360	415.304	227.521	80.276	241.034	PCG	synthesis				
ENSMUSG00000037791	ENSMUST00000123662	378.189	193.577	57.148	209.638	PCG	synthesis				
ENSMUSG00000037791	ENSMUST00000125079	173.241	88.512	39.001	100.251	PCG	synthesis				
ENSMUSG00000037791	ENSMUST00000131680	609.931	365.770	107.866	361.189	PCG	synthesis				
ENSMUSG00000037791	ENSMUST00000141620	392.602	189.269	53.267	211.712	PCG	synthesis				
ENSMUSG00000037791	ENSMUST00000153428	442.171	225.156	69.048	245.459	PCG	synthesis				
ENSMUSG00000037791	ENSMUST00000153747	371.930	188.438	57.141	205.836	PCG	synthesis				
ENSMUSG00000037795	ENSMUST00000087264	151.499	118.644	43.112	104.419	PCG	synthesis				
ENSMUSG00000037805	ENSMUST00000042334	16728.347	13271.838	4580.384	11526.856	PCG	synthesis				
ENSMUSG00000037805	ENSMUST00000128758	5230.109	4637.027	1363.890	3743.675	PCG	synthesis				
ENSMUSG00000037805	ENSMUST00000129935	16083.543	12878.288	4405.281	11122.371	PCG	synthesis				
ENSMUSG00000037805	ENSMUST00000141049	7223.214	5968.347	2095.320	5095.627	PCG	synthesis				
ENSMUSG00000037805	ENSMUST00000143443	3717.563	3292.366	1013.977	2674.635	PCG	synthesis				
ENSMUSG00000037805	ENSMUST00000150103	10530.661	9147.333	2770.848	7482.948	PCG	synthesis				
ENSMUSG00000037805	ENSMUST00000152665	3823.592	3502.006	964.323	2763.307	PCG	synthesis				
ENSMUSG00000037808	ENSMUST00000059579	192.192	120.732	53.758	122.228	PCG	synthesis				
ENSMUSG00000037808	ENSMUST00000129861	137.004	100.015	32.708	89.909	PCG	synthesis				
ENSMUSG00000037808	ENSMUST00000130106	98.416	35.573	31.810	55.266	PCG	synthesis				
ENSMUSG00000037808	ENSMUST00000156680	256.055	167.834	69.826	164.572	PCG	synthesis				
ENSMUSG00000037814	ENSMUST00000048490	54.602	40.378	17.116	37.365	PCG	synthesis				
ENSMUSG00000037815	ENSMUST00000042345	655.355	463.659	170.963	429.992	PCG	synthesis				
ENSMUSG00000037816	ENSMUST00000046974	68.292	34.064	11.937	38.097	PCG	synthesis				
ENSMUSG00000037816	ENSMUST00000176298	35.834	21.912	11.477	23.074	PCG	synthesis				
ENSMUSG00000037816	ENSMUST00000176424	78.367	34.693	11.975	41.678	PCG	synthesis				
ENSMUSG00000037816	ENSMUST00000176470	30.609	13.497	7.520	17.209	PCG	synthesis				
ENSMUSG00000037816	ENSMUST00000176479	81.679	39.737	15.157	45.524	PCG	synthesis				
ENSMUSG00000037816	ENSMUST00000176508	98.480	46.624	17.999	54.368	PCG	synthesis				
ENSMUSG00000037816	ENSMUST00000176543	114.713	69.524	22.592	68.943	PCG	synthesis				
ENSMUSG00000037816	ENSMUST00000176772	101.966	59.177	18.852	59.998	PCG	synthesis				
ENSMUSG00000037816	ENSMUST00000176913	64.384	33.227	11.445	36.352	PCG	synthesis				
ENSMUSG00000037816	ENSMUST00000176976	95.277	52.567	16.735	54.860	PCG	synthesis				
ENSMUSG00000037816	ENSMUST00000177233	30.865	9.830	5.937	15.544	PCG	synthesis				
ENSMUSG00000037816	ENSMUST00000177245	186.244	105.833	34.234	108.770	PCG	synthesis				
ENSMUSG00000037816	ENSMUST00000177541	57.375	35.668	13.152	35.398	PCG	synthesis				
ENSMUSG00000037820	ENSMUST00000103122	6.982	5.491	2.741	5.071	PCG	synthesis				
ENSMUSG00000037822	ENSMUST00000040532	47.858	43.045	19.825	36.909	PCG	synthesis				
ENSMUSG00000037822	ENSMUST00000121661	77.836	71.530	35.747	61.704	PCG	synthesis				
ENSMUSG00000037822	ENSMUST00000125954	35.413	19.667	10.092	21.724	PCG	synthesis				
ENSMUSG00000037822	ENSMUST00000135258	28.788	21.390	10.774	20.318	PCG	synthesis				
ENSMUSG00000037822	ENSMUST00000139122	29.639	27.843	11.944	23.142	PCG	synthesis				
ENSMUSG00000037822	ENSMUST00000144562	6.149	3.793	NA	4.971	PCG	synthesis				
ENSMUSG00000037822	ENSMUST00000149167	6.735	1.962	NA	4.349	PCG	synthesis				
ENSMUSG00000037824	ENSMUST00000047652	76.692	47.234	19.317	47.747	PCG	synthesis				
ENSMUSG00000037826	ENSMUST00000042766	45.872	31.611	11.733	29.739	PCG	synthesis				
ENSMUSG00000037845	ENSMUST00000042391	67.889	51.423	15.338	44.883	PCG	synthesis				
ENSMUSG00000037845	ENSMUST00000176145	47.547	56.888	13.782	39.406	PCG	synthesis				
ENSMUSG00000037845	ENSMUST00000176335	82.128	62.970	19.491	54.863	PCG	synthesis				
ENSMUSG00000037845	ENSMUST00000176619	73.224	67.681	18.140	53.015	PCG	synthesis				
ENSMUSG00000037845	ENSMUST00000177384	80.737	99.027	21.375	67.046	PCG	synthesis				
ENSMUSG00000037846	ENSMUST00000068994	20.406	13.013	6.097	13.172	PCG	synthesis				
ENSMUSG00000037846	ENSMUST00000105437	40.199	22.963	8.881	24.014	PCG	synthesis				
ENSMUSG00000037846	ENSMUST00000117086	34.041	19.422	8.588	20.684	PCG	synthesis				
ENSMUSG00000037846	ENSMUST00000118160	35.798	20.214	8.341	21.451	PCG	synthesis				
ENSMUSG00000037846	ENSMUST00000123147	30.197	14.302	4.869	16.456	PCG	synthesis				
ENSMUSG00000037846	ENSMUST00000147556	29.840	17.931	7.854	18.542	PCG	synthesis				
ENSMUSG00000037847	ENSMUST00000042392	75.402	48.825	24.517	49.581	PCG	synthesis				
ENSMUSG00000037847	ENSMUST00000159572	148.690	89.562	43.112	93.788	PCG	synthesis				
ENSMUSG00000037847	ENSMUST00000161080	23.334	12.573	10.111	15.339	PCG	synthesis				
ENSMUSG00000037847	ENSMUST00000162446	6.817	4.377	3.942	5.045	PCG	synthesis				
ENSMUSG00000037851	ENSMUST00000047363	1600.320	1109.139	439.011	1049.490	PCG	synthesis				
ENSMUSG00000037851	ENSMUST00000164260	1313.235	921.927	311.166	848.776	PCG	synthesis				
ENSMUSG00000037851	ENSMUST00000164275	87.462	52.831	24.624	54.973	PCG	synthesis				
ENSMUSG00000037851	ENSMUST00000165063	148.433	112.669	43.650	101.584	PCG	synthesis				
ENSMUSG00000037851	ENSMUST00000165270	732.001	496.917	139.027	455.982	PCG	synthesis				
ENSMUSG00000037851	ENSMUST00000165316	1321.919	910.046	340.136	857.367	PCG	synthesis				
ENSMUSG00000037851	ENSMUST00000165656	970.962	656.839	191.947	606.583	PCG	synthesis				
ENSMUSG00000037851	ENSMUST00000171510	86.428	67.624	31.432	61.828	PCG	synthesis				
ENSMUSG00000037851	ENSMUST00000172254	379.351	246.062	93.074	239.496	PCG	synthesis				
ENSMUSG00000037852	ENSMUST00000048967	10.240	3.988	3.673	5.967	PCG	synthesis				
ENSMUSG00000037855	ENSMUST00000064656	131.459	86.172	30.350	82.660	PCG	synthesis				
ENSMUSG00000037855	ENSMUST00000127869	34.928	14.151	8.566	19.215	PCG	synthesis				
ENSMUSG00000037855	ENSMUST00000132870	134.973	90.059	32.023	85.685	PCG	synthesis				
ENSMUSG00000037855	ENSMUST00000138543	37.509	22.208	9.431	23.049	PCG	synthesis				
ENSMUSG00000037857	ENSMUST00000100802	1446.762	916.216	302.723	888.567	PCG	synthesis				
ENSMUSG00000037857	ENSMUST00000126942	1478.716	951.444	288.014	906.058	PCG	synthesis				
ENSMUSG00000037857	ENSMUST00000155238	826.592	479.389	152.389	486.123	PCG	synthesis				
ENSMUSG00000037857	ENSMUST00000181023	2068.790	1261.250	452.067	1260.702	PCG	synthesis				
ENSMUSG00000037860	ENSMUST00000135370	97.272	81.253	22.220	66.915	PCG	synthesis				
ENSMUSG00000037860	ENSMUST00000147604	462.412	284.560	128.821	291.931	PCG	synthesis				
ENSMUSG00000037860	ENSMUST00000151176	461.699	255.415	165.188	294.100	PCG	synthesis				
ENSMUSG00000037860	ENSMUST00000166137	395.155	239.138	114.228	249.507	PCG	synthesis				
ENSMUSG00000037860	ENSMUST00000173023	316.642	168.350	79.288	188.093	PCG	synthesis				
ENSMUSG00000037860	ENSMUST00000174263	19.518	12.434	6.048	12.667	PCG	synthesis				
ENSMUSG00000037868	ENSMUST00000105438	3.578	3.547	NA	3.563	PCG	synthesis				
ENSMUSG00000037868	ENSMUST00000127820	4.612	4.793	NA	4.702	PCG	synthesis				
ENSMUSG00000037868	ENSMUST00000146986	NA	4.101	0.959	2.530	PCG	synthesis				
ENSMUSG00000037876	ENSMUST00000051446	1308.037	809.912	265.865	794.605	PCG	synthesis				
ENSMUSG00000037876	ENSMUST00000173187	569.018	338.014	114.081	340.371	PCG	synthesis				
ENSMUSG00000037876	ENSMUST00000173236	557.296	295.730	91.629	314.885	PCG	synthesis				
ENSMUSG00000037876	ENSMUST00000173295	128.988	73.555	25.747	76.097	PCG	synthesis				
ENSMUSG00000037876	ENSMUST00000173661	337.642	233.980	72.399	214.674	PCG	synthesis				
ENSMUSG00000037876	ENSMUST00000173689	1091.706	668.091	215.947	658.581	PCG	synthesis				
ENSMUSG00000037876	ENSMUST00000173762	731.736	431.916	122.788	428.813	PCG	synthesis				
ENSMUSG00000037876	ENSMUST00000173949	87.115	32.932	18.542	46.196	PCG	synthesis				
ENSMUSG00000037876	ENSMUST00000174062	131.615	59.687	24.815	72.039	PCG	synthesis				
ENSMUSG00000037876	ENSMUST00000174317	2150.799	1398.567	440.922	1330.096	PCG	synthesis				
ENSMUSG00000037876	ENSMUST00000174408	1283.312	793.855	260.417	779.195	PCG	synthesis				
ENSMUSG00000037885	ENSMUST00000165413	147.262	77.970	28.854	84.695	PCG	synthesis				
ENSMUSG00000037885	ENSMUST00000166282	107.640	59.517	18.917	62.025	PCG	synthesis				
ENSMUSG00000037887	ENSMUST00000039926	4.109	1.830	NA	2.969	PCG	synthesis				
ENSMUSG00000037887	ENSMUST00000143661	5.692	4.333	NA	5.013	PCG	synthesis				
ENSMUSG00000037890	ENSMUST00000041892	42.157	32.309	10.595	28.354	PCG	synthesis				
ENSMUSG00000037894	ENSMUST00000041045	18255.168	11331.208	4401.899	11329.425	PCG	synthesis				
ENSMUSG00000037894	ENSMUST00000125821	8816.753	5967.668	1866.754	5550.392	PCG	synthesis				
ENSMUSG00000037894	ENSMUST00000138010	12083.589	7558.875	2680.767	7441.077	PCG	synthesis				
ENSMUSG00000037894	ENSMUST00000172696	28703.226	17809.441	6770.189	17760.952	PCG	synthesis				
ENSMUSG00000037894	ENSMUST00000173666	15730.189	10846.323	3461.415	10012.642	PCG	synthesis				
ENSMUSG00000037894	ENSMUST00000173790	18650.286	11339.422	4142.772	11377.494	PCG	synthesis				
ENSMUSG00000037894	ENSMUST00000174561	15694.437	10068.984	4047.075	9936.832	PCG	synthesis				
ENSMUSG00000037896	ENSMUST00000084968	60.898	41.290	15.535	39.241	PCG	synthesis				
ENSMUSG00000037896	ENSMUST00000116388	79.227	47.586	21.057	49.290	PCG	synthesis				
ENSMUSG00000037902	ENSMUST00000049262	14.367	11.428	3.690	9.828	PCG	synthesis				
ENSMUSG00000037902	ENSMUST00000099113	9.572	7.535	2.252	6.453	PCG	synthesis				
ENSMUSG00000037902	ENSMUST00000103202	11.685	9.032	2.881	7.866	PCG	synthesis				
ENSMUSG00000037902	ENSMUST00000103203	11.127	8.830	2.702	7.553	PCG	synthesis				
ENSMUSG00000037902	ENSMUST00000136554	8.565	17.453	4.000	10.006	PCG	synthesis				
ENSMUSG00000037902	ENSMUST00000153491	10.615	8.824	1.794	7.078	PCG	synthesis				
ENSMUSG00000037902	ENSMUST00000160276	17.112	12.239	3.796	11.049	PCG	synthesis				
ENSMUSG00000037902	ENSMUST00000160952	10.624	9.912	2.939	7.825	PCG	synthesis				
ENSMUSG00000037902	ENSMUST00000161620	12.820	10.044	3.298	8.721	PCG	synthesis				
ENSMUSG00000037902	ENSMUST00000163034	10.999	7.050	4.077	7.376	PCG	synthesis				
ENSMUSG00000037902	ENSMUST00000179001	10.487	7.812	2.697	6.998	PCG	synthesis				
ENSMUSG00000037904	ENSMUST00000043459	11.631	5.912	1.644	6.396	PCG	synthesis				
ENSMUSG00000037904	ENSMUST00000128353	7.650	3.994	1.533	4.392	PCG	synthesis				
ENSMUSG00000037904	ENSMUST00000135131	16.005	8.252	2.683	8.980	PCG	synthesis				
ENSMUSG00000037904	ENSMUST00000140788	15.364	8.132	2.736	8.744	PCG	synthesis				
ENSMUSG00000037904	ENSMUST00000142012	17.908	10.164	3.102	10.391	PCG	synthesis				
ENSMUSG00000037904	ENSMUST00000148765	16.444	9.063	2.973	9.493	PCG	synthesis				
ENSMUSG00000037905	ENSMUST00000049040	84.891	53.190	18.307	52.129	PCG	synthesis				
ENSMUSG00000037916	ENSMUST00000042497	221.703	149.431	56.262	142.465	PCG	synthesis				
ENSMUSG00000037916	ENSMUST00000128787	200.409	146.702	48.134	131.748	PCG	synthesis				
ENSMUSG00000037916	ENSMUST00000129706	21.358	20.309	7.605	16.424	PCG	synthesis				
ENSMUSG00000037916	ENSMUST00000132747	124.422	76.492	22.643	74.519	PCG	synthesis				
ENSMUSG00000037916	ENSMUST00000133474	27.223	23.321	8.256	19.600	PCG	synthesis				
ENSMUSG00000037916	ENSMUST00000134049	148.891	103.789	32.110	94.930	PCG	synthesis				
ENSMUSG00000037916	ENSMUST00000134479	204.710	137.274	48.427	130.137	PCG	synthesis				
ENSMUSG00000037916	ENSMUST00000136921	20.745	19.919	8.017	16.227	PCG	synthesis				
ENSMUSG00000037916	ENSMUST00000148283	386.846	236.924	107.626	243.798	PCG	synthesis				
ENSMUSG00000037916	ENSMUST00000149482	18.173	14.975	3.646	12.265	PCG	synthesis				
ENSMUSG00000037916	ENSMUST00000150852	21.651	15.799	5.549	14.333	PCG	synthesis				
ENSMUSG00000037921	ENSMUST00000070631	31.652	18.780	8.932	19.788	PCG	synthesis				
ENSMUSG00000037921	ENSMUST00000093485	28.486	17.705	8.244	18.145	PCG	synthesis				
ENSMUSG00000037921	ENSMUST00000136121	4.456	4.786	NA	4.621	PCG	synthesis				
ENSMUSG00000037921	ENSMUST00000153806	18.860	13.264	5.240	12.455	PCG	synthesis				
ENSMUSG00000037921	ENSMUST00000154398	41.709	22.277	12.864	25.617	PCG	synthesis				
ENSMUSG00000037921	ENSMUST00000155209	NA	8.139	1.504	4.821	PCG	synthesis				
ENSMUSG00000037921	ENSMUST00000156980	13.635	6.503	3.872	8.003	PCG	synthesis				
ENSMUSG00000037926	ENSMUST00000037912	53.102	35.491	9.876	32.823	PCG	synthesis				
ENSMUSG00000037926	ENSMUST00000127890	8.620	2.635	1.465	4.240	PCG	synthesis				
ENSMUSG00000037926	ENSMUST00000180394	21.239	10.793	7.116	13.049	PCG	synthesis				
ENSMUSG00000037926	ENSMUST00000180554	14.165	6.793	4.569	8.509	PCG	synthesis				
ENSMUSG00000037926	ENSMUST00000181283	71.549	46.190	14.961	44.233	PCG	synthesis				
ENSMUSG00000037933	ENSMUST00000048544	37.188	25.491	9.879	24.186	PCG	synthesis				
ENSMUSG00000037933	ENSMUST00000110084	55.407	37.485	14.089	35.661	PCG	synthesis				
ENSMUSG00000037933	ENSMUST00000110085	33.244	22.504	8.336	21.361	PCG	synthesis				
ENSMUSG00000037935	ENSMUST00000103133	435.903	249.150	109.781	264.945	PCG	synthesis				
ENSMUSG00000037935	ENSMUST00000128215	154.702	89.373	41.674	95.250	PCG	synthesis				
ENSMUSG00000037935	ENSMUST00000128707	57.384	34.762	16.762	36.303	PCG	synthesis				
ENSMUSG00000037935	ENSMUST00000135040	156.852	100.807	44.938	100.866	PCG	synthesis				
ENSMUSG00000037935	ENSMUST00000155062	548.127	429.268	146.968	374.788	PCG	synthesis				
ENSMUSG00000037935	ENSMUST00000156160	1378.031	643.229	337.889	786.383	PCG	synthesis				
ENSMUSG00000037936	ENSMUST00000086075	37.536	31.850	11.142	26.843	PCG	synthesis				
ENSMUSG00000037936	ENSMUST00000111390	32.860	28.340	9.656	23.619	PCG	synthesis				
ENSMUSG00000037936	ENSMUST00000123338	21.257	20.158	6.116	15.844	PCG	synthesis				
ENSMUSG00000037936	ENSMUST00000124582	23.261	9.220	5.440	12.641	PCG	synthesis				
ENSMUSG00000037936	ENSMUST00000127148	37.719	30.321	11.067	26.369	PCG	synthesis				
ENSMUSG00000037936	ENSMUST00000133624	26.821	21.485	7.237	18.514	PCG	synthesis				
ENSMUSG00000037936	ENSMUST00000135736	44.573	31.699	8.535	28.269	PCG	synthesis				
ENSMUSG00000037936	ENSMUST00000137783	NA	9.032	2.826	5.929	PCG	synthesis				
ENSMUSG00000037936	ENSMUST00000148373	47.794	34.542	11.397	31.244	PCG	synthesis				
ENSMUSG00000037936	ENSMUST00000156532	41.270	27.516	NA	34.393	PCG	synthesis				
ENSMUSG00000037938	ENSMUST00000035481	249.183	164.998	56.882	157.021	PCG	synthesis				
ENSMUSG00000037938	ENSMUST00000137881	208.288	141.903	52.076	134.089	PCG	synthesis				
ENSMUSG00000037938	ENSMUST00000149118	169.627	99.543	39.950	103.040	PCG	synthesis				
ENSMUSG00000037949	ENSMUST00000042546	3.953	NA	1.424	2.688	PCG	synthesis				
ENSMUSG00000037957	ENSMUST00000095410	89.585	54.127	23.442	55.718	PCG	synthesis				
ENSMUSG00000037958	ENSMUST00000102494	1311.451	877.555	299.832	829.613	PCG	synthesis				
ENSMUSG00000037958	ENSMUST00000127758	400.224	196.696	125.267	240.729	PCG	synthesis				
ENSMUSG00000037958	ENSMUST00000134685	81.029	36.523	26.801	48.118	PCG	synthesis				
ENSMUSG00000037960	ENSMUST00000048946	28.761	18.680	9.823	19.088	PCG	synthesis				
ENSMUSG00000037965	ENSMUST00000037633	249.055	185.287	66.225	166.856	PCG	synthesis				
ENSMUSG00000037965	ENSMUST00000125537	96.018	75.612	32.016	67.882	PCG	synthesis				
ENSMUSG00000037965	ENSMUST00000128083	131.011	90.078	35.805	85.631	PCG	synthesis				
ENSMUSG00000037965	ENSMUST00000130355	143.904	113.757	43.524	100.395	PCG	synthesis				
ENSMUSG00000037965	ENSMUST00000138185	145.734	107.059	42.185	98.326	PCG	synthesis				
ENSMUSG00000037965	ENSMUST00000138282	161.382	126.185	48.451	112.006	PCG	synthesis				
ENSMUSG00000037965	ENSMUST00000139391	37.692	15.057	10.961	21.237	PCG	synthesis				
ENSMUSG00000037965	ENSMUST00000140755	189.575	144.418	54.347	129.447	PCG	synthesis				
ENSMUSG00000037965	ENSMUST00000140775	219.635	153.916	56.555	143.369	PCG	synthesis				
ENSMUSG00000037965	ENSMUST00000140898	152.313	130.733	42.388	108.478	PCG	synthesis				
ENSMUSG00000037965	ENSMUST00000142389	46.129	35.913	15.576	32.539	PCG	synthesis				
ENSMUSG00000037965	ENSMUST00000142844	192.192	138.387	54.516	128.365	PCG	synthesis				
ENSMUSG00000037965	ENSMUST00000143121	127.963	77.650	30.665	78.759	PCG	synthesis				
ENSMUSG00000037965	ENSMUST00000143926	104.574	118.940	41.180	88.231	PCG	synthesis				
ENSMUSG00000037965	ENSMUST00000145457	152.908	98.625	51.652	101.062	PCG	synthesis				
ENSMUSG00000037965	ENSMUST00000155255	25.155	9.227	4.269	12.884	PCG	synthesis				
ENSMUSG00000037965	ENSMUST00000155340	103.073	32.089	22.888	52.683	PCG	synthesis				
ENSMUSG00000037965	ENSMUST00000155343	92.056	60.957	22.740	58.585	PCG	synthesis				
ENSMUSG00000037966	ENSMUST00000049022	34.526	24.944	8.799	22.756	PCG	synthesis				
ENSMUSG00000037966	ENSMUST00000120733	29.017	19.743	6.624	18.461	PCG	synthesis				
ENSMUSG00000037966	ENSMUST00000131280	17.707	13.963	4.247	11.972	PCG	synthesis				
ENSMUSG00000037966	ENSMUST00000150555	23.975	11.887	6.085	13.982	PCG	synthesis				
ENSMUSG00000037966	ENSMUST00000153819	34.196	24.145	8.041	22.127	PCG	synthesis				
ENSMUSG00000037971	ENSMUST00000042468	41.672	27.762	10.561	26.665	PCG	synthesis				
ENSMUSG00000037971	ENSMUST00000042576	68.905	39.058	16.924	41.629	PCG	synthesis				
ENSMUSG00000037971	ENSMUST00000176160	39.897	53.850	18.900	37.549	PCG	synthesis				
ENSMUSG00000037971	ENSMUST00000176238	110.669	76.889	27.309	71.622	PCG	synthesis				
ENSMUSG00000037971	ENSMUST00000176682	47.419	36.403	14.079	32.634	PCG	synthesis				
ENSMUSG00000037971	ENSMUST00000176894	45.223	31.340	11.569	29.377	PCG	synthesis				
ENSMUSG00000037971	ENSMUST00000177022	68.850	45.391	14.990	43.077	PCG	synthesis				
ENSMUSG00000037971	ENSMUST00000177142	65.363	41.504	17.358	41.408	PCG	synthesis				
ENSMUSG00000037971	ENSMUST00000177546	55.243	54.511	18.288	42.680	PCG	synthesis				
ENSMUSG00000037972	ENSMUST00000089011	37.088	25.491	11.109	24.563	PCG	synthesis				
ENSMUSG00000037979	ENSMUST00000036206	59.004	43.485	19.544	40.678	PCG	synthesis				
ENSMUSG00000037979	ENSMUST00000135495	77.863	65.674	38.437	60.658	PCG	synthesis				
ENSMUSG00000037979	ENSMUST00000143268	160.366	167.689	56.942	128.333	PCG	synthesis				
ENSMUSG00000037989	ENSMUST00000035538	3.697	1.987	0.998	2.227	PCG	synthesis				
ENSMUSG00000037989	ENSMUST00000110096	4.575	2.182	1.341	2.700	PCG	synthesis				
ENSMUSG00000037989	ENSMUST00000110097	3.752	1.824	1.012	2.196	PCG	synthesis				
ENSMUSG00000037989	ENSMUST00000159559	4.145	1.912	1.123	2.394	PCG	synthesis				
ENSMUSG00000037989	ENSMUST00000162403	4.090	1.881	1.073	2.348	PCG	synthesis				
ENSMUSG00000037989	ENSMUST00000162581	3.413	1.868	1.007	2.096	PCG	synthesis				
ENSMUSG00000037991	ENSMUST00000037913	55.160	30.422	16.280	33.954	PCG	synthesis				
ENSMUSG00000037992	ENSMUST00000068133	232.281	142.890	48.161	141.111	PCG	synthesis				
ENSMUSG00000037992	ENSMUST00000107473	263.165	163.406	62.514	163.028	PCG	synthesis				
ENSMUSG00000037992	ENSMUST00000107474	159.231	92.034	41.333	97.533	PCG	synthesis				
ENSMUSG00000037992	ENSMUST00000107475	185.073	113.506	46.471	115.016	PCG	synthesis				
ENSMUSG00000037992	ENSMUST00000139399	25.210	15.032	10.198	16.813	PCG	synthesis				
ENSMUSG00000037992	ENSMUST00000164748	249.787	153.570	51.386	151.581	PCG	synthesis				
ENSMUSG00000037993	ENSMUST00000042601	86.492	50.278	18.866	51.879	PCG	synthesis				
ENSMUSG00000037994	ENSMUST00000051849	24.707	11.667	3.910	13.428	PCG	synthesis				
ENSMUSG00000037994	ENSMUST00000132405	19.967	15.654	2.828	12.816	PCG	synthesis				
ENSMUSG00000037994	ENSMUST00000145195	11.283	9.038	1.460	7.260	PCG	synthesis				
ENSMUSG00000037995	ENSMUST00000052629	18.402	13.007	4.724	12.044	PCG	synthesis				
ENSMUSG00000037995	ENSMUST00000111235	17.524	12.378	4.365	11.422	PCG	synthesis				
ENSMUSG00000037995	ENSMUST00000125258	9.489	6.145	3.458	6.364	PCG	synthesis				
ENSMUSG00000037995	ENSMUST00000127482	17.926	12.749	4.363	11.679	PCG	synthesis				
ENSMUSG00000037995	ENSMUST00000128638	5.436	3.176	2.203	3.605	PCG	synthesis				
ENSMUSG00000037995	ENSMUST00000132141	5.811	NA	1.399	3.605	PCG	synthesis				
ENSMUSG00000037995	ENSMUST00000135267	4.585	3.516	NA	4.050	PCG	synthesis				
ENSMUSG00000037995	ENSMUST00000140816	6.177	3.554	2.472	4.067	PCG	synthesis				
ENSMUSG00000037995	ENSMUST00000141888	13.735	2.585	2.692	6.338	PCG	synthesis				
ENSMUSG00000037995	ENSMUST00000150855	24.002	17.667	5.692	15.787	PCG	synthesis				
ENSMUSG00000037995	ENSMUST00000155426	5.710	3.113	2.206	3.676	PCG	synthesis				
ENSMUSG00000037997	ENSMUST00000039680	19.098	9.723	3.806	10.876	PCG	synthesis				
ENSMUSG00000037997	ENSMUST00000112191	13.808	6.447	2.683	7.646	PCG	synthesis				
ENSMUSG00000037997	ENSMUST00000112193	34.251	12.875	6.053	17.726	PCG	synthesis				
ENSMUSG00000037997	ENSMUST00000112195	25.320	10.805	3.160	13.095	PCG	synthesis				
ENSMUSG00000037997	ENSMUST00000125364	3.322	6.214	NA	4.768	PCG	synthesis				
ENSMUSG00000037997	ENSMUST00000128470	7.440	7.554	NA	7.497	PCG	synthesis				
ENSMUSG00000037997	ENSMUST00000134018	39.366	15.170	8.203	20.913	PCG	synthesis				
ENSMUSG00000037997	ENSMUST00000136945	57.082	22.497	10.077	29.886	PCG	synthesis				
ENSMUSG00000037997	ENSMUST00000144115	18.548	12.793	4.145	11.829	PCG	synthesis				
ENSMUSG00000037999	ENSMUST00000076623	38.387	21.246	8.888	22.840	PCG	synthesis				
ENSMUSG00000037999	ENSMUST00000159470	32.009	15.403	6.525	17.979	PCG	synthesis				
ENSMUSG00000037999	ENSMUST00000160419	10.432	2.214	1.121	4.589	PCG	synthesis				
ENSMUSG00000037999	ENSMUST00000160620	19.390	10.963	3.213	11.189	PCG	synthesis				
ENSMUSG00000037999	ENSMUST00000161911	156.166	50.133	59.739	88.679	PCG	synthesis				
ENSMUSG00000038000	ENSMUST00000042608	39.513	37.221	11.058	29.264	PCG	synthesis				
ENSMUSG00000038005	ENSMUST00000037190	576.457	440.929	183.306	400.231	PCG	synthesis				
ENSMUSG00000038005	ENSMUST00000134886	276.717	213.590	85.217	191.841	PCG	synthesis				
ENSMUSG00000038005	ENSMUST00000136098	207.776	143.513	62.833	138.041	PCG	synthesis				
ENSMUSG00000038005	ENSMUST00000146863	657.130	489.722	219.494	455.449	PCG	synthesis				
ENSMUSG00000038005	ENSMUST00000149267	510.042	384.795	157.295	350.711	PCG	synthesis				
ENSMUSG00000038007	ENSMUST00000045224	22.987	8.164	3.642	11.597	PCG	synthesis				
ENSMUSG00000038007	ENSMUST00000084433	26.025	9.352	4.600	13.326	PCG	synthesis				
ENSMUSG00000038007	ENSMUST00000128712	1062.726	568.554	232.479	621.253	PCG	synthesis				
ENSMUSG00000038007	ENSMUST00000135874	560.087	306.146	125.165	330.466	PCG	synthesis				
ENSMUSG00000038009	ENSMUST00000061295	9.709	8.459	3.988	7.385	PCG	synthesis				
ENSMUSG00000038010	ENSMUST00000036576	173.461	95.203	47.834	105.499	PCG	synthesis				
ENSMUSG00000038013	ENSMUST00000037480	212.406	145.720	56.792	138.306	PCG	synthesis				
ENSMUSG00000038013	ENSMUST00000132006	87.719	57.328	18.273	54.440	PCG	synthesis				
ENSMUSG00000038013	ENSMUST00000142414	239.410	165.488	42.400	149.099	PCG	synthesis				
ENSMUSG00000038013	ENSMUST00000148439	57.494	35.762	11.111	34.789	PCG	synthesis				
ENSMUSG00000038014	ENSMUST00000060805	424.730	284.598	110.873	273.400	PCG	synthesis				
ENSMUSG00000038020	ENSMUST00000037640	11.008	6.516	3.002	6.842	PCG	synthesis				
ENSMUSG00000038020	ENSMUST00000107479	12.125	10.925	2.821	8.623	PCG	synthesis				
ENSMUSG00000038020	ENSMUST00000139889	14.806	13.598	3.731	10.712	PCG	synthesis				
ENSMUSG00000038022	ENSMUST00000053094	5.005	2.359	1.024	2.796	PCG	synthesis				
ENSMUSG00000038023	ENSMUST00000037865	43.713	25.900	8.440	26.018	PCG	synthesis				
ENSMUSG00000038024	ENSMUST00000045512	105.379	81.518	28.389	71.762	PCG	synthesis				
ENSMUSG00000038024	ENSMUST00000082026	137.874	105.870	39.691	94.478	PCG	synthesis				
ENSMUSG00000038024	ENSMUST00000128710	148.562	139.613	49.044	112.406	PCG	synthesis				
ENSMUSG00000038024	ENSMUST00000142837	96.348	73.335	27.459	65.714	PCG	synthesis				
ENSMUSG00000038025	ENSMUST00000035540	24.432	15.868	6.712	15.671	PCG	synthesis				
ENSMUSG00000038028	ENSMUST00000039913	121.055	79.725	25.604	75.461	PCG	synthesis				
ENSMUSG00000038034	ENSMUST00000039506	40.840	32.982	11.472	28.431	PCG	synthesis				
ENSMUSG00000038034	ENSMUST00000085912	30.344	23.749	8.406	20.833	PCG	synthesis				
ENSMUSG00000038034	ENSMUST00000128508	17.322	19.755	9.358	15.478	PCG	synthesis				
ENSMUSG00000038034	ENSMUST00000139528	26.738	21.642	7.506	18.629	PCG	synthesis				
ENSMUSG00000038034	ENSMUST00000150598	81.899	49.498	14.765	48.720	PCG	synthesis				
ENSMUSG00000038037	ENSMUST00000038099	3.916	NA	0.973	2.445	PCG	synthesis				
ENSMUSG00000038039	ENSMUST00000057659	235.072	152.727	60.434	149.411	PCG	synthesis				
ENSMUSG00000038039	ENSMUST00000160416	349.401	226.414	92.694	222.836	PCG	synthesis				
ENSMUSG00000038039	ENSMUST00000160427	148.516	76.681	46.352	90.516	PCG	synthesis				
ENSMUSG00000038039	ENSMUST00000160636	53.083	56.190	20.181	43.151	PCG	synthesis				
ENSMUSG00000038039	ENSMUST00000160677	40.940	24.340	12.503	25.928	PCG	synthesis				
ENSMUSG00000038039	ENSMUST00000161570	140.546	90.820	45.250	92.205	PCG	synthesis				
ENSMUSG00000038039	ENSMUST00000162041	232.977	146.419	57.601	145.665	PCG	synthesis				
ENSMUSG00000038039	ENSMUST00000162860	239.199	158.538	63.189	153.642	PCG	synthesis				
ENSMUSG00000038039	ENSMUST00000162965	100.511	82.436	24.953	69.300	PCG	synthesis				
ENSMUSG00000038039	ENSMUST00000162984	176.352	96.807	49.838	107.666	PCG	synthesis				
ENSMUSG00000038042	ENSMUST00000035824	13.570	11.126	3.012	9.236	PCG	synthesis				
ENSMUSG00000038045	ENSMUST00000042683	378.034	279.893	107.045	254.991	PCG	synthesis				
ENSMUSG00000038045	ENSMUST00000146474	476.559	338.706	150.513	321.926	PCG	synthesis				
ENSMUSG00000038045	ENSMUST00000159710	323.953	232.653	96.106	217.571	PCG	synthesis				
ENSMUSG00000038045	ENSMUST00000169544	185.466	133.292	52.955	123.904	PCG	synthesis				
ENSMUSG00000038046	ENSMUST00000040577	48.938	30.642	14.426	31.335	PCG	synthesis				
ENSMUSG00000038046	ENSMUST00000125463	41.782	39.158	7.925	29.622	PCG	synthesis				
ENSMUSG00000038046	ENSMUST00000155526	64.741	35.913	19.796	40.150	PCG	synthesis				
ENSMUSG00000038047	ENSMUST00000070607	416.064	263.943	91.936	257.315	PCG	synthesis				
ENSMUSG00000038047	ENSMUST00000123432	44.857	31.932	8.571	28.453	PCG	synthesis				
ENSMUSG00000038047	ENSMUST00000125481	24.478	16.176	4.121	14.925	PCG	synthesis				
ENSMUSG00000038047	ENSMUST00000128381	286.188	180.702	66.545	177.812	PCG	synthesis				
ENSMUSG00000038055	ENSMUST00000038281	5.243	5.484	1.642	4.123	PCG	synthesis				
ENSMUSG00000038056	ENSMUST00000045291	226.077	152.060	59.894	146.010	PCG	synthesis				
ENSMUSG00000038056	ENSMUST00000172556	139.210	88.008	31.757	86.325	PCG	synthesis				
ENSMUSG00000038056	ENSMUST00000172626	28.715	16.302	9.755	18.257	PCG	synthesis				
ENSMUSG00000038056	ENSMUST00000172707	38.030	27.843	10.423	25.432	PCG	synthesis				
ENSMUSG00000038056	ENSMUST00000173073	277.696	184.715	73.571	178.661	PCG	synthesis				
ENSMUSG00000038056	ENSMUST00000173174	90.171	56.354	25.750	57.425	PCG	synthesis				
ENSMUSG00000038056	ENSMUST00000173673	101.564	68.631	26.934	65.709	PCG	synthesis				
ENSMUSG00000038056	ENSMUST00000174734	87.170	53.064	21.142	53.792	PCG	synthesis				
ENSMUSG00000038057	ENSMUST00000040806	7.128	7.478	1.155	5.254	PCG	synthesis				
ENSMUSG00000038058	ENSMUST00000060655	28.678	15.063	6.392	16.711	PCG	synthesis				
ENSMUSG00000038058	ENSMUST00000168172	35.971	20.328	9.288	21.862	PCG	synthesis				
ENSMUSG00000038059	ENSMUST00000042710	17.450	7.491	3.092	9.344	PCG	synthesis				
ENSMUSG00000038060	ENSMUST00000055775	2.754	1.792	NA	2.273	PCG	synthesis				
ENSMUSG00000038060	ENSMUST00000124213	4.566	2.830	1.591	2.996	PCG	synthesis				
ENSMUSG00000038060	ENSMUST00000128211	3.459	3.793	NA	3.626	PCG	synthesis				
ENSMUSG00000038060	ENSMUST00000140326	2.718	NA	0.724	1.721	PCG	synthesis				
ENSMUSG00000038065	ENSMUST00000046276	11.667	12.963	3.167	9.266	PCG	synthesis				
ENSMUSG00000038069	ENSMUST00000038738	86.438	53.070	14.755	51.421	PCG	synthesis				
ENSMUSG00000038070	ENSMUST00000047023	39.577	27.705	10.450	25.911	PCG	synthesis				
ENSMUSG00000038070	ENSMUST00000102819	9.297	6.673	1.811	5.927	PCG	synthesis				
ENSMUSG00000038070	ENSMUST00000107190	15.117	12.516	3.576	10.403	PCG	synthesis				
ENSMUSG00000038070	ENSMUST00000169371	43.576	29.938	11.411	28.308	PCG	synthesis				
ENSMUSG00000038072	ENSMUST00000045737	23.179	13.843	6.966	14.663	PCG	synthesis				
ENSMUSG00000038072	ENSMUST00000114950	24.533	14.510	7.436	15.493	PCG	synthesis				
ENSMUSG00000038072	ENSMUST00000114952	25.055	15.265	6.915	15.745	PCG	synthesis				
ENSMUSG00000038074	ENSMUST00000046520	10.020	6.264	1.893	6.059	PCG	synthesis				
ENSMUSG00000038074	ENSMUST00000117375	5.253	5.327	NA	5.290	PCG	synthesis				
ENSMUSG00000038074	ENSMUST00000123832	5.051	5.528	NA	5.290	PCG	synthesis				
ENSMUSG00000038074	ENSMUST00000143312	6.094	2.057	NA	4.076	PCG	synthesis				
ENSMUSG00000038074	ENSMUST00000155047	9.489	6.132	1.780	5.800	PCG	synthesis				
ENSMUSG00000038079	ENSMUST00000087475	55.828	42.812	12.632	37.091	PCG	synthesis				
ENSMUSG00000038079	ENSMUST00000094917	54.529	43.083	12.094	36.569	PCG	synthesis				
ENSMUSG00000038080	ENSMUST00000037025	66.416	42.039	15.314	41.256	PCG	synthesis				
ENSMUSG00000038080	ENSMUST00000128977	79.199	45.498	18.217	47.638	PCG	synthesis				
ENSMUSG00000038080	ENSMUST00000131120	24.762	13.183	4.859	14.268	PCG	synthesis				
ENSMUSG00000038080	ENSMUST00000143518	72.986	42.592	16.576	44.051	PCG	synthesis				
ENSMUSG00000038080	ENSMUST00000143868	12.253	13.919	3.629	9.934	PCG	synthesis				
ENSMUSG00000038084	ENSMUST00000038867	264.830	175.161	62.693	167.561	PCG	synthesis				
ENSMUSG00000038084	ENSMUST00000159036	109.040	69.052	25.224	67.772	PCG	synthesis				
ENSMUSG00000038084	ENSMUST00000160101	114.695	57.970	26.326	66.330	PCG	synthesis				
ENSMUSG00000038084	ENSMUST00000160153	238.531	156.607	56.400	150.513	PCG	synthesis				
ENSMUSG00000038084	ENSMUST00000160475	271.593	169.564	64.867	168.674	PCG	synthesis				
ENSMUSG00000038084	ENSMUST00000160597	237.891	162.475	57.102	152.489	PCG	synthesis				
ENSMUSG00000038084	ENSMUST00000161186	222.728	145.475	53.446	140.550	PCG	synthesis				
ENSMUSG00000038084	ENSMUST00000162240	101.847	54.838	24.486	60.390	PCG	synthesis				
ENSMUSG00000038085	ENSMUST00000037096	16.206	11.736	4.855	10.932	PCG	synthesis				
ENSMUSG00000038085	ENSMUST00000073942	67.770	44.221	17.941	43.311	PCG	synthesis				
ENSMUSG00000038085	ENSMUST00000109580	15.959	11.786	5.453	11.066	PCG	synthesis				
ENSMUSG00000038085	ENSMUST00000125395	32.220	18.416	5.189	18.608	PCG	synthesis				
ENSMUSG00000038085	ENSMUST00000133056	15.995	6.000	2.073	8.023	PCG	synthesis				
ENSMUSG00000038085	ENSMUST00000154227	21.760	16.365	4.341	14.156	PCG	synthesis				
ENSMUSG00000038095	ENSMUST00000065263	491.457	329.001	118.240	312.899	PCG	synthesis				
ENSMUSG00000038095	ENSMUST00000168651	816.645	552.742	191.352	520.246	PCG	synthesis				
ENSMUSG00000038102	ENSMUST00000039061	149.605	94.619	31.529	91.918	PCG	synthesis				
ENSMUSG00000038102	ENSMUST00000120987	20.735	12.113	5.973	12.941	PCG	synthesis				
ENSMUSG00000038102	ENSMUST00000123958	145.158	93.455	33.597	90.736	PCG	synthesis				
ENSMUSG00000038102	ENSMUST00000125065	137.352	88.556	30.517	85.475	PCG	synthesis				
ENSMUSG00000038102	ENSMUST00000131551	148.845	70.442	37.224	85.504	PCG	synthesis				
ENSMUSG00000038112	ENSMUST00000042485	18.475	16.334	3.547	12.785	PCG	synthesis				
ENSMUSG00000038112	ENSMUST00000119722	20.351	17.648	3.922	13.974	PCG	synthesis				
ENSMUSG00000038112	ENSMUST00000128054	6.900	7.673	NA	7.286	PCG	synthesis				
ENSMUSG00000038112	ENSMUST00000136814	7.385	8.327	NA	7.856	PCG	synthesis				
ENSMUSG00000038112	ENSMUST00000141370	8.739	7.120	2.625	6.161	PCG	synthesis				
ENSMUSG00000038112	ENSMUST00000147753	14.403	15.296	3.414	11.038	PCG	synthesis				
ENSMUSG00000038116	ENSMUST00000037401	344.954	234.194	85.365	221.504	PCG	synthesis				
ENSMUSG00000038116	ENSMUST00000122814	263.385	170.639	61.676	165.233	PCG	synthesis				
ENSMUSG00000038116	ENSMUST00000131479	433.725	269.937	116.819	273.494	PCG	synthesis				
ENSMUSG00000038116	ENSMUST00000132129	44.765	26.630	9.789	27.061	PCG	synthesis				
ENSMUSG00000038116	ENSMUST00000132352	137.791	79.706	29.960	82.486	PCG	synthesis				
ENSMUSG00000038116	ENSMUST00000135796	39.998	25.529	8.823	24.783	PCG	synthesis				
ENSMUSG00000038116	ENSMUST00000145731	242.292	171.727	56.223	156.748	PCG	synthesis				
ENSMUSG00000038116	ENSMUST00000147234	338.951	175.124	85.271	199.782	PCG	synthesis				
ENSMUSG00000038116	ENSMUST00000147242	373.513	274.673	83.375	243.854	PCG	synthesis				
ENSMUSG00000038116	ENSMUST00000152617	338.109	229.389	83.699	217.066	PCG	synthesis				
ENSMUSG00000038116	ENSMUST00000153822	25.814	13.893	4.571	14.760	PCG	synthesis				
ENSMUSG00000038119	ENSMUST00000042842	33.345	20.604	8.024	20.658	PCG	synthesis				
ENSMUSG00000038119	ENSMUST00000119129	39.284	26.642	9.474	25.133	PCG	synthesis				
ENSMUSG00000038119	ENSMUST00000127264	52.205	41.391	9.607	34.401	PCG	synthesis				
ENSMUSG00000038119	ENSMUST00000137200	2.562	2.472	NA	2.517	PCG	synthesis				
ENSMUSG00000038119	ENSMUST00000154652	35.990	18.585	6.319	20.298	PCG	synthesis				
ENSMUSG00000038121	ENSMUST00000042852	69.426	38.152	14.796	40.791	PCG	synthesis				
ENSMUSG00000038121	ENSMUST00000152193	17.057	8.220	5.838	10.372	PCG	synthesis				
ENSMUSG00000038122	ENSMUST00000099739	38.442	23.535	7.525	23.167	PCG	synthesis				
ENSMUSG00000038126	ENSMUST00000031344	63.533	42.624	14.878	40.345	PCG	synthesis				
ENSMUSG00000038126	ENSMUST00000128027	84.122	57.737	14.087	51.982	PCG	synthesis				
ENSMUSG00000038126	ENSMUST00000130502	44.948	27.397	14.060	28.802	PCG	synthesis				
ENSMUSG00000038126	ENSMUST00000141203	26.317	18.403	7.022	17.247	PCG	synthesis				
ENSMUSG00000038126	ENSMUST00000142498	26.500	14.849	4.121	15.157	PCG	synthesis				
ENSMUSG00000038126	ENSMUST00000143476	102.113	71.109	21.399	64.873	PCG	synthesis				
ENSMUSG00000038126	ENSMUST00000147737	82.237	51.146	19.542	50.975	PCG	synthesis				
ENSMUSG00000038126	ENSMUST00000149933	25.228	15.950	6.639	15.939	PCG	synthesis				
ENSMUSG00000038126	ENSMUST00000156013	19.152	12.397	5.455	12.335	PCG	synthesis				
ENSMUSG00000038126	ENSMUST00000156745	61.593	32.862	9.264	34.573	PCG	synthesis				
ENSMUSG00000038127	ENSMUST00000039443	132.987	78.285	35.377	82.216	PCG	synthesis				
ENSMUSG00000038127	ENSMUST00000096127	187.306	140.374	48.480	125.387	PCG	synthesis				
ENSMUSG00000038127	ENSMUST00000100026	108.262	81.908	26.767	72.312	PCG	synthesis				
ENSMUSG00000038127	ENSMUST00000143823	244.150	154.444	63.765	154.120	PCG	synthesis				
ENSMUSG00000038127	ENSMUST00000149077	65.729	4.264	3.453	24.482	PCG	synthesis				
ENSMUSG00000038128	ENSMUST00000042868	8.190	3.082	1.542	4.271	PCG	synthesis				
ENSMUSG00000038135	ENSMUST00000047119	3.258	6.428	NA	4.843	PCG	synthesis				
ENSMUSG00000038143	ENSMUST00000079195	23.810	13.812	5.014	14.212	PCG	synthesis				
ENSMUSG00000038143	ENSMUST00000110367	20.260	11.365	4.310	11.978	PCG	synthesis				
ENSMUSG00000038145	ENSMUST00000118886	10.047	6.717	2.208	6.324	PCG	synthesis				
ENSMUSG00000038145	ENSMUST00000119215	17.350	3.138	7.014	9.167	PCG	synthesis				
ENSMUSG00000038145	ENSMUST00000120173	16.114	9.604	3.106	9.608	PCG	synthesis				
ENSMUSG00000038145	ENSMUST00000131169	8.739	4.327	1.952	5.006	PCG	synthesis				
ENSMUSG00000038145	ENSMUST00000134949	23.206	14.912	6.407	14.842	PCG	synthesis				
ENSMUSG00000038145	ENSMUST00000139181	14.760	10.629	4.194	9.861	PCG	synthesis				
ENSMUSG00000038145	ENSMUST00000142784	3.605	3.415	2.409	3.143	PCG	synthesis				
ENSMUSG00000038145	ENSMUST00000146832	18.365	6.195	5.961	10.174	PCG	synthesis				
ENSMUSG00000038146	ENSMUST00000087723	28.523	23.749	7.847	20.040	PCG	synthesis				
ENSMUSG00000038150	ENSMUST00000052919	68.072	34.416	12.540	38.342	PCG	synthesis				
ENSMUSG00000038151	ENSMUST00000039174	156.568	91.813	30.943	93.108	PCG	synthesis				
ENSMUSG00000038151	ENSMUST00000105490	178.960	111.613	36.991	109.188	PCG	synthesis				
ENSMUSG00000038151	ENSMUST00000167340	133.554	95.688	28.505	85.916	PCG	synthesis				
ENSMUSG00000038156	ENSMUST00000046687	12.482	5.516	3.119	7.039	PCG	synthesis				
ENSMUSG00000038160	ENSMUST00000039286	140.729	82.581	37.895	87.068	PCG	synthesis				
ENSMUSG00000038167	ENSMUST00000042647	6.323	5.484	1.465	4.424	PCG	synthesis				
ENSMUSG00000038170	ENSMUST00000045243	39.888	26.856	8.164	24.969	PCG	synthesis				
ENSMUSG00000038170	ENSMUST00000090750	13.872	9.730	2.566	8.723	PCG	synthesis				
ENSMUSG00000038170	ENSMUST00000107038	16.471	10.912	2.663	10.016	PCG	synthesis				
ENSMUSG00000038170	ENSMUST00000163531	41.498	22.988	15.774	26.754	PCG	synthesis				
ENSMUSG00000038170	ENSMUST00000168438	12.125	8.290	2.305	7.573	PCG	synthesis				
ENSMUSG00000038170	ENSMUST00000175751	32.403	23.151	6.835	20.796	PCG	synthesis				
ENSMUSG00000038172	ENSMUST00000030205	248.652	163.909	59.797	157.453	PCG	synthesis				
ENSMUSG00000038172	ENSMUST00000048274	234.569	155.456	64.836	151.620	PCG	synthesis				
ENSMUSG00000038172	ENSMUST00000102823	405.504	288.038	103.948	265.830	PCG	synthesis				
ENSMUSG00000038172	ENSMUST00000143362	314.336	207.596	84.220	202.051	PCG	synthesis				
ENSMUSG00000038172	ENSMUST00000146519	337.990	222.232	82.317	214.180	PCG	synthesis				
ENSMUSG00000038172	ENSMUST00000148811	204.536	126.085	49.836	126.819	PCG	synthesis				
ENSMUSG00000038172	ENSMUST00000150522	241.588	153.884	59.947	151.806	PCG	synthesis				
ENSMUSG00000038174	ENSMUST00000038372	132.466	80.417	30.595	81.159	PCG	synthesis				
ENSMUSG00000038174	ENSMUST00000097724	110.595	59.379	22.987	64.320	PCG	synthesis				
ENSMUSG00000038174	ENSMUST00000159185	13.918	6.025	1.835	7.260	PCG	synthesis				
ENSMUSG00000038174	ENSMUST00000159980	25.201	17.252	4.675	15.709	PCG	synthesis				
ENSMUSG00000038174	ENSMUST00000160546	26.180	16.787	5.789	16.252	PCG	synthesis				
ENSMUSG00000038174	ENSMUST00000161000	126.280	81.694	25.633	77.869	PCG	synthesis				
ENSMUSG00000038174	ENSMUST00000161600	95.918	54.448	19.384	56.583	PCG	synthesis				
ENSMUSG00000038175	ENSMUST00000038275	23.398	14.044	5.830	14.424	PCG	synthesis				
ENSMUSG00000038178	ENSMUST00000042561	27.415	16.371	6.295	16.694	PCG	synthesis				
ENSMUSG00000038178	ENSMUST00000108433	28.843	13.705	6.765	16.438	PCG	synthesis				
ENSMUSG00000038178	ENSMUST00000127226	42.871	17.856	8.457	23.061	PCG	synthesis				
ENSMUSG00000038178	ENSMUST00000134112	11.319	4.547	1.467	5.778	PCG	synthesis				
ENSMUSG00000038178	ENSMUST00000143035	13.946	6.497	2.816	7.753	PCG	synthesis				
ENSMUSG00000038178	ENSMUST00000145901	29.419	22.183	7.702	19.768	PCG	synthesis				
ENSMUSG00000038178	ENSMUST00000149727	15.483	6.761	2.547	8.264	PCG	synthesis				
ENSMUSG00000038178	ENSMUST00000151891	35.688	21.422	9.971	22.360	PCG	synthesis				
ENSMUSG00000038178	ENSMUST00000152775	50.430	19.541	9.457	26.476	PCG	synthesis				
ENSMUSG00000038178	ENSMUST00000155981	14.211	4.038	0.833	6.361	PCG	synthesis				
ENSMUSG00000038178	ENSMUST00000169547	25.942	14.636	5.399	15.326	PCG	synthesis				
ENSMUSG00000038180	ENSMUST00000125996	2.855	3.478	0.891	2.408	PCG	synthesis				
ENSMUSG00000038180	ENSMUST00000136765	NA	2.522	1.358	1.940	PCG	synthesis				
ENSMUSG00000038180	ENSMUST00000149139	4.035	10.183	NA	7.109	PCG	synthesis				
ENSMUSG00000038181	ENSMUST00000088295	9.791	5.195	1.760	5.582	PCG	synthesis				
ENSMUSG00000038181	ENSMUST00000121863	11.338	8.346	2.220	7.301	PCG	synthesis				
ENSMUSG00000038187	ENSMUST00000047091	113.441	65.354	24.834	67.876	PCG	synthesis				
ENSMUSG00000038187	ENSMUST00000117577	102.277	58.788	23.188	61.418	PCG	synthesis				
ENSMUSG00000038187	ENSMUST00000119278	139.896	84.222	32.091	85.403	PCG	synthesis				
ENSMUSG00000038187	ENSMUST00000135510	145.066	85.015	32.280	87.453	PCG	synthesis				
ENSMUSG00000038187	ENSMUST00000139650	30.142	24.768	8.925	21.278	PCG	synthesis				
ENSMUSG00000038188	ENSMUST00000042808	5.673	3.264	1.470	3.469	PCG	synthesis				
ENSMUSG00000038188	ENSMUST00000118243	7.128	3.994	1.574	4.232	PCG	synthesis				
ENSMUSG00000038188	ENSMUST00000123819	6.671	3.742	1.472	3.962	PCG	synthesis				
ENSMUSG00000038205	ENSMUST00000045743	57.512	37.793	15.811	37.039	PCG	synthesis				
ENSMUSG00000038205	ENSMUST00000130924	79.611	47.158	22.801	49.857	PCG	synthesis				
ENSMUSG00000038205	ENSMUST00000132719	41.407	29.648	9.900	26.985	PCG	synthesis				
ENSMUSG00000038205	ENSMUST00000143927	61.959	35.202	15.719	37.627	PCG	synthesis				
ENSMUSG00000038205	ENSMUST00000152731	48.069	36.020	11.130	31.740	PCG	synthesis				
ENSMUSG00000038206	ENSMUST00000040218	103.696	52.102	20.890	58.896	PCG	synthesis				
ENSMUSG00000038206	ENSMUST00000110322	90.208	45.605	21.273	52.362	PCG	synthesis				
ENSMUSG00000038206	ENSMUST00000156840	30.609	15.095	7.496	17.733	PCG	synthesis				
ENSMUSG00000038208	ENSMUST00000090827	2.370	1.673	NA	2.022	PCG	synthesis				
ENSMUSG00000038208	ENSMUST00000125348	16.444	2.283	2.576	7.101	PCG	synthesis				
ENSMUSG00000038212	ENSMUST00000054730	46.971	29.491	12.707	29.723	PCG	synthesis				
ENSMUSG00000038212	ENSMUST00000148779	44.326	35.013	14.469	31.270	PCG	synthesis				
ENSMUSG00000038212	ENSMUST00000155487	34.571	18.894	9.559	21.008	PCG	synthesis				
ENSMUSG00000038213	ENSMUST00000043422	36.072	21.214	12.510	23.266	PCG	synthesis				
ENSMUSG00000038214	ENSMUST00000040147	187.232	102.134	31.747	107.038	PCG	synthesis				
ENSMUSG00000038214	ENSMUST00000167488	180.873	95.015	31.030	102.306	PCG	synthesis				
ENSMUSG00000038215	ENSMUST00000040330	154.235	119.978	46.141	106.785	PCG	synthesis				
ENSMUSG00000038215	ENSMUST00000123493	194.910	150.349	56.872	134.044	PCG	synthesis				
ENSMUSG00000038215	ENSMUST00000126830	68.520	33.208	13.731	38.487	PCG	synthesis				
ENSMUSG00000038215	ENSMUST00000127877	41.663	14.787	8.448	21.632	PCG	synthesis				
ENSMUSG00000038215	ENSMUST00000130930	23.526	18.717	5.409	15.884	PCG	synthesis				
ENSMUSG00000038215	ENSMUST00000134162	44.985	43.498	11.341	33.275	PCG	synthesis				
ENSMUSG00000038215	ENSMUST00000135337	49.853	46.196	11.954	36.001	PCG	synthesis				
ENSMUSG00000038215	ENSMUST00000140107	86.456	73.228	23.396	61.027	PCG	synthesis				
ENSMUSG00000038217	ENSMUST00000043598	14.815	7.887	3.024	8.575	PCG	synthesis				
ENSMUSG00000038217	ENSMUST00000108435	17.871	14.849	5.733	12.818	PCG	synthesis				
ENSMUSG00000038217	ENSMUST00000124718	46.248	27.950	8.482	27.560	PCG	synthesis				
ENSMUSG00000038217	ENSMUST00000153236	12.875	4.799	3.520	7.065	PCG	synthesis				
ENSMUSG00000038225	ENSMUST00000040468	156.111	103.984	41.459	100.518	PCG	synthesis				
ENSMUSG00000038225	ENSMUST00000123328	14.742	25.579	7.007	15.776	PCG	synthesis				
ENSMUSG00000038225	ENSMUST00000125319	63.899	35.579	10.501	36.660	PCG	synthesis				
ENSMUSG00000038225	ENSMUST00000132472	13.214	8.768	NA	10.991	PCG	synthesis				
ENSMUSG00000038225	ENSMUST00000136335	191.350	135.708	48.274	125.111	PCG	synthesis				
ENSMUSG00000038235	ENSMUST00000043839	174.229	99.254	37.873	103.785	PCG	synthesis				
ENSMUSG00000038235	ENSMUST00000144497	11.594	2.893	2.591	5.693	PCG	synthesis				
ENSMUSG00000038235	ENSMUST00000155913	93.118	52.228	20.806	55.384	PCG	synthesis				
ENSMUSG00000038240	ENSMUST00000095725	47.657	36.303	14.375	32.778	PCG	synthesis				
ENSMUSG00000038240	ENSMUST00000159139	29.493	20.114	10.162	19.923	PCG	synthesis				
ENSMUSG00000038240	ENSMUST00000160108	43.676	23.133	12.307	26.372	PCG	synthesis				
ENSMUSG00000038240	ENSMUST00000160823	29.484	15.302	7.305	17.364	PCG	synthesis				
ENSMUSG00000038240	ENSMUST00000162008	40.272	27.497	9.879	25.883	PCG	synthesis				
ENSMUSG00000038240	ENSMUST00000162758	41.617	26.548	13.489	27.218	PCG	synthesis				
ENSMUSG00000038241	ENSMUST00000039994	53.559	35.284	14.450	34.431	PCG	synthesis				
ENSMUSG00000038241	ENSMUST00000094421	54.520	36.246	14.329	35.032	PCG	synthesis				
ENSMUSG00000038241	ENSMUST00000109618	45.351	26.076	8.561	26.663	PCG	synthesis				
ENSMUSG00000038241	ENSMUST00000109619	49.990	33.152	13.397	32.180	PCG	synthesis				
ENSMUSG00000038241	ENSMUST00000128683	46.476	36.504	11.406	31.462	PCG	synthesis				
ENSMUSG00000038241	ENSMUST00000148191	38.021	26.573	10.699	25.098	PCG	synthesis				
ENSMUSG00000038241	ENSMUST00000149905	38.552	25.567	10.409	24.842	PCG	synthesis				
ENSMUSG00000038241	ENSMUST00000151569	36.987	21.887	8.438	22.437	PCG	synthesis				
ENSMUSG00000038241	ENSMUST00000155160	33.190	28.170	22.244	27.868	PCG	synthesis				
ENSMUSG00000038241	ENSMUST00000156355	30.920	20.082	7.501	19.501	PCG	synthesis				
ENSMUSG00000038244	ENSMUST00000106648	3.953	NA	0.983	2.468	PCG	synthesis				
ENSMUSG00000038250	ENSMUST00000042724	181.577	108.933	42.045	110.852	PCG	synthesis				
ENSMUSG00000038252	ENSMUST00000043848	212.635	142.639	51.700	135.658	PCG	synthesis				
ENSMUSG00000038256	ENSMUST00000046521	83.162	51.504	16.556	50.407	PCG	synthesis				
ENSMUSG00000038256	ENSMUST00000127319	20.598	18.862	3.269	14.243	PCG	synthesis				
ENSMUSG00000038256	ENSMUST00000132266	136.830	76.700	37.655	83.728	PCG	synthesis				
ENSMUSG00000038256	ENSMUST00000134695	50.146	37.944	6.298	31.463	PCG	synthesis				
ENSMUSG00000038256	ENSMUST00000135247	45.497	38.196	6.174	29.956	PCG	synthesis				
ENSMUSG00000038256	ENSMUST00000141861	44.335	35.749	9.903	29.996	PCG	synthesis				
ENSMUSG00000038256	ENSMUST00000166341	59.141	36.057	14.104	36.434	PCG	synthesis				
ENSMUSG00000038260	ENSMUST00000042194	14.403	9.308	4.387	9.366	PCG	synthesis				
ENSMUSG00000038264	ENSMUST00000043059	4.493	2.522	1.182	2.732	PCG	synthesis				
ENSMUSG00000038267	ENSMUST00000040336	21.047	12.673	5.232	12.984	PCG	synthesis				
ENSMUSG00000038267	ENSMUST00000128392	8.098	5.132	5.683	6.304	PCG	synthesis				
ENSMUSG00000038267	ENSMUST00000143353	7.668	NA	2.826	5.247	PCG	synthesis				
ENSMUSG00000038267	ENSMUST00000145038	8.327	4.384	2.090	4.933	PCG	synthesis				
ENSMUSG00000038267	ENSMUST00000148390	20.214	13.019	5.169	12.801	PCG	synthesis				
ENSMUSG00000038268	ENSMUST00000071562	125.602	67.379	21.738	71.573	PCG	synthesis				
ENSMUSG00000038268	ENSMUST00000123489	63.478	41.385	11.586	38.816	PCG	synthesis				
ENSMUSG00000038271	ENSMUST00000117675	35.944	21.151	6.973	21.356	PCG	synthesis				
ENSMUSG00000038271	ENSMUST00000119527	36.786	21.523	7.051	21.786	PCG	synthesis				
ENSMUSG00000038271	ENSMUST00000135559	45.973	25.460	8.864	26.766	PCG	synthesis				
ENSMUSG00000038271	ENSMUST00000139071	37.957	23.082	10.150	23.730	PCG	synthesis				
ENSMUSG00000038271	ENSMUST00000141230	32.641	19.416	6.390	19.482	PCG	synthesis				
ENSMUSG00000038271	ENSMUST00000144364	25.759	14.541	5.157	15.153	PCG	synthesis				
ENSMUSG00000038271	ENSMUST00000148835	38.222	21.416	7.288	22.309	PCG	synthesis				
ENSMUSG00000038271	ENSMUST00000150417	7.888	3.604	2.312	4.601	PCG	synthesis				
ENSMUSG00000038271	ENSMUST00000150474	10.917	8.893	2.995	7.602	PCG	synthesis				
ENSMUSG00000038271	ENSMUST00000153006	21.257	14.459	5.690	13.802	PCG	synthesis				
ENSMUSG00000038274	ENSMUST00000043074	2346.038	1558.319	690.301	1531.553	PCG	synthesis				
ENSMUSG00000038274	ENSMUST00000178310	2106.765	1373.516	628.332	1369.538	PCG	synthesis				
ENSMUSG00000038274	ENSMUST00000179142	1679.629	1089.057	511.065	1093.250	PCG	synthesis				
ENSMUSG00000038279	ENSMUST00000044200	276.699	168.778	59.945	168.474	PCG	synthesis				
ENSMUSG00000038280	ENSMUST00000040718	72.620	45.775	20.321	46.239	PCG	synthesis				
ENSMUSG00000038280	ENSMUST00000105497	84.809	50.467	17.423	50.899	PCG	synthesis				
ENSMUSG00000038280	ENSMUST00000144806	59.114	36.756	13.377	36.415	PCG	synthesis				
ENSMUSG00000038280	ENSMUST00000154048	33.638	24.252	12.435	23.442	PCG	synthesis				
ENSMUSG00000038286	ENSMUST00000040656	54.245	38.278	18.697	37.073	PCG	synthesis				
ENSMUSG00000038290	ENSMUST00000045281	156.157	86.203	38.812	93.724	PCG	synthesis				
ENSMUSG00000038290	ENSMUST00000130145	114.997	62.423	22.898	66.772	PCG	synthesis				
ENSMUSG00000038290	ENSMUST00000135522	19.775	5.434	4.218	9.809	PCG	synthesis				
ENSMUSG00000038290	ENSMUST00000140197	40.766	23.548	10.038	24.784	PCG	synthesis				
ENSMUSG00000038290	ENSMUST00000153226	112.124	58.448	14.573	61.715	PCG	synthesis				
ENSMUSG00000038298	ENSMUST00000058865	61.484	41.844	15.813	39.713	PCG	synthesis				
ENSMUSG00000038298	ENSMUST00000107069	46.092	29.315	11.339	28.915	PCG	synthesis				
ENSMUSG00000038298	ENSMUST00000107070	68.347	44.819	17.280	43.482	PCG	synthesis				
ENSMUSG00000038298	ENSMUST00000128789	23.014	11.296	5.760	13.357	PCG	synthesis				
ENSMUSG00000038298	ENSMUST00000135031	11.850	4.428	2.278	6.185	PCG	synthesis				
ENSMUSG00000038298	ENSMUST00000138014	8.620	4.535	1.484	4.880	PCG	synthesis				
ENSMUSG00000038298	ENSMUST00000153256	43.081	28.240	12.997	28.106	PCG	synthesis				
ENSMUSG00000038299	ENSMUST00000053663	236.051	178.488	62.831	159.124	PCG	synthesis				
ENSMUSG00000038299	ENSMUST00000166214	217.631	153.846	52.906	141.461	PCG	synthesis				
ENSMUSG00000038301	ENSMUST00000049152	273.167	189.287	68.864	177.106	PCG	synthesis				
ENSMUSG00000038301	ENSMUST00000114439	257.702	151.066	52.281	153.683	PCG	synthesis				
ENSMUSG00000038301	ENSMUST00000137212	132.621	77.562	27.152	79.111	PCG	synthesis				
ENSMUSG00000038301	ENSMUST00000140560	145.121	112.242	36.270	97.877	PCG	synthesis				
ENSMUSG00000038301	ENSMUST00000149024	264.519	139.406	49.284	151.070	PCG	synthesis				
ENSMUSG00000038301	ENSMUST00000155724	193.986	103.103	39.258	112.115	PCG	synthesis				
ENSMUSG00000038301	ENSMUST00000179365	265.892	171.614	62.862	166.789	PCG	synthesis				
ENSMUSG00000038302	ENSMUST00000041024	38.772	26.749	9.055	24.859	PCG	synthesis				
ENSMUSG00000038302	ENSMUST00000133326	35.020	23.762	8.368	22.383	PCG	synthesis				
ENSMUSG00000038302	ENSMUST00000149832	25.732	21.762	3.930	17.141	PCG	synthesis				
ENSMUSG00000038302	ENSMUST00000151747	52.681	36.240	11.842	33.588	PCG	synthesis				
ENSMUSG00000038305	ENSMUST00000163239	4.438	2.371	1.392	2.734	PCG	synthesis				
ENSMUSG00000038305	ENSMUST00000163922	NA	2.491	3.397	2.944	PCG	synthesis				
ENSMUSG00000038305	ENSMUST00000164302	3.889	2.088	1.169	2.382	PCG	synthesis				
ENSMUSG00000038305	ENSMUST00000167085	NA	1.805	1.174	1.490	PCG	synthesis				
ENSMUSG00000038305	ENSMUST00000168905	3.102	NA	0.876	1.989	PCG	synthesis				
ENSMUSG00000038305	ENSMUST00000169772	4.273	2.195	1.223	2.564	PCG	synthesis				
ENSMUSG00000038305	ENSMUST00000170139	4.502	2.252	1.375	2.710	PCG	synthesis				
ENSMUSG00000038305	ENSMUST00000172068	6.039	2.245	1.448	3.244	PCG	synthesis				
ENSMUSG00000038312	ENSMUST00000040833	20.232	20.567	7.203	16.001	PCG	synthesis				
ENSMUSG00000038312	ENSMUST00000131350	17.350	11.604	3.249	10.734	PCG	synthesis				
ENSMUSG00000038312	ENSMUST00000139868	24.991	21.906	9.007	18.635	PCG	synthesis				
ENSMUSG00000038312	ENSMUST00000148571	41.846	33.774	13.285	29.635	PCG	synthesis				
ENSMUSG00000038319	ENSMUST00000036092	8.968	5.528	2.010	5.502	PCG	synthesis				
ENSMUSG00000038319	ENSMUST00000115098	6.762	4.830	1.491	4.361	PCG	synthesis				
ENSMUSG00000038319	ENSMUST00000126791	6.680	3.245	NA	4.963	PCG	synthesis				
ENSMUSG00000038319	ENSMUST00000129246	3.889	1.987	NA	2.938	PCG	synthesis				
ENSMUSG00000038319	ENSMUST00000142197	9.288	4.308	2.155	5.250	PCG	synthesis				
ENSMUSG00000038323	ENSMUST00000042734	42.725	30.045	13.234	28.668	PCG	synthesis				
ENSMUSG00000038324	ENSMUST00000041059	51.390	32.831	16.755	33.659	PCG	synthesis				
ENSMUSG00000038324	ENSMUST00000103140	46.129	29.617	14.261	30.002	PCG	synthesis				
ENSMUSG00000038324	ENSMUST00000130755	28.404	14.988	9.201	17.531	PCG	synthesis				
ENSMUSG00000038324	ENSMUST00000140370	111.053	62.278	36.551	69.961	PCG	synthesis				
ENSMUSG00000038324	ENSMUST00000143115	18.713	11.088	4.169	11.324	PCG	synthesis				
ENSMUSG00000038324	ENSMUST00000146484	13.003	10.862	4.649	9.505	PCG	synthesis				
ENSMUSG00000038324	ENSMUST00000152548	12.061	6.378	4.111	7.516	PCG	synthesis				
ENSMUSG00000038324	ENSMUST00000153246	30.463	19.070	7.201	18.911	PCG	synthesis				
ENSMUSG00000038331	ENSMUST00000042857	13.278	5.510	3.458	7.415	PCG	synthesis				
ENSMUSG00000038331	ENSMUST00000114415	14.998	6.705	4.460	8.721	PCG	synthesis				
ENSMUSG00000038331	ENSMUST00000177424	13.735	5.749	3.651	7.712	PCG	synthesis				
ENSMUSG00000038332	ENSMUST00000041438	98.535	68.819	26.597	64.650	PCG	synthesis				
ENSMUSG00000038332	ENSMUST00000099931	69.344	48.165	16.331	44.613	PCG	synthesis				
ENSMUSG00000038335	ENSMUST00000045807	1105.432	644.745	241.713	663.963	PCG	synthesis				
ENSMUSG00000038335	ENSMUST00000128230	479.195	293.221	96.355	289.590	PCG	synthesis				
ENSMUSG00000038335	ENSMUST00000130910	522.075	328.894	97.987	316.319	PCG	synthesis				
ENSMUSG00000038335	ENSMUST00000144019	171.987	104.581	48.582	108.383	PCG	synthesis				
ENSMUSG00000038335	ENSMUST00000153316	657.459	434.520	124.323	405.434	PCG	synthesis				
ENSMUSG00000038335	ENSMUST00000155702	555.017	339.071	108.732	334.273	PCG	synthesis				
ENSMUSG00000038335	ENSMUST00000155785	361.242	224.383	71.370	218.998	PCG	synthesis				
ENSMUSG00000038342	ENSMUST00000068237	66.160	50.385	19.053	45.199	PCG	synthesis				
ENSMUSG00000038342	ENSMUST00000111596	78.943	54.253	19.094	50.763	PCG	synthesis				
ENSMUSG00000038342	ENSMUST00000135961	38.534	31.963	11.636	27.378	PCG	synthesis				
ENSMUSG00000038344	ENSMUST00000041370	454.177	310.146	122.403	295.575	PCG	synthesis				
ENSMUSG00000038344	ENSMUST00000112314	472.972	358.851	119.001	316.941	PCG	synthesis				
ENSMUSG00000038344	ENSMUST00000112315	499.134	368.965	130.485	332.861	PCG	synthesis				
ENSMUSG00000038344	ENSMUST00000112316	543.414	369.348	141.944	351.569	PCG	synthesis				
ENSMUSG00000038344	ENSMUST00000131463	377.658	254.534	104.142	245.445	PCG	synthesis				
ENSMUSG00000038344	ENSMUST00000150080	12.655	5.453	1.133	6.414	PCG	synthesis				
ENSMUSG00000038346	ENSMUST00000046064	156.971	83.461	29.684	90.039	PCG	synthesis				
ENSMUSG00000038346	ENSMUST00000054553	175.876	87.637	37.621	100.378	PCG	synthesis				
ENSMUSG00000038346	ENSMUST00000084275	187.178	98.417	37.703	107.766	PCG	synthesis				
ENSMUSG00000038346	ENSMUST00000088308	185.887	95.405	38.863	106.718	PCG	synthesis				
ENSMUSG00000038346	ENSMUST00000112424	205.671	104.065	43.161	117.632	PCG	synthesis				
ENSMUSG00000038346	ENSMUST00000112425	138.935	67.373	28.401	78.236	PCG	synthesis				
ENSMUSG00000038346	ENSMUST00000112427	147.958	79.744	31.498	86.400	PCG	synthesis				
ENSMUSG00000038346	ENSMUST00000112428	156.312	83.329	29.534	89.725	PCG	synthesis				
ENSMUSG00000038346	ENSMUST00000131555	36.200	13.818	3.804	17.941	PCG	synthesis				
ENSMUSG00000038346	ENSMUST00000132863	170.963	86.373	38.149	98.495	PCG	synthesis				
ENSMUSG00000038346	ENSMUST00000137325	105.700	59.983	21.234	62.305	PCG	synthesis				
ENSMUSG00000038346	ENSMUST00000140835	112.453	66.536	20.362	66.451	PCG	synthesis				
ENSMUSG00000038346	ENSMUST00000144308	115.747	61.681	21.927	66.451	PCG	synthesis				
ENSMUSG00000038346	ENSMUST00000145138	130.150	69.127	25.752	75.010	PCG	synthesis				
ENSMUSG00000038346	ENSMUST00000145566	106.834	67.058	22.234	65.376	PCG	synthesis				
ENSMUSG00000038346	ENSMUST00000152752	51.518	17.780	4.910	24.736	PCG	synthesis				
ENSMUSG00000038347	ENSMUST00000053376	4.960	4.642	1.307	3.636	PCG	synthesis				
ENSMUSG00000038347	ENSMUST00000127032	14.092	13.189	4.404	10.562	PCG	synthesis				
ENSMUSG00000038347	ENSMUST00000130033	18.658	19.133	6.283	14.691	PCG	synthesis				
ENSMUSG00000038347	ENSMUST00000137459	41.325	18.560	8.980	22.955	PCG	synthesis				
ENSMUSG00000038347	ENSMUST00000138345	247.371	223.873	49.914	173.719	PCG	synthesis				
ENSMUSG00000038347	ENSMUST00000143162	5.253	5.289	1.303	3.948	PCG	synthesis				
ENSMUSG00000038347	ENSMUST00000148430	19.857	18.208	6.390	14.818	PCG	synthesis				
ENSMUSG00000038351	ENSMUST00000057631	11.411	9.315	2.828	7.851	PCG	synthesis				
ENSMUSG00000038351	ENSMUST00000081799	13.342	12.749	3.562	9.884	PCG	synthesis				
ENSMUSG00000038352	ENSMUST00000042971	21.898	19.271	6.799	15.989	PCG	synthesis				
ENSMUSG00000038352	ENSMUST00000107563	32.732	32.485	13.142	26.120	PCG	synthesis				
ENSMUSG00000038354	ENSMUST00000048427	71.092	51.146	16.748	46.328	PCG	synthesis				
ENSMUSG00000038354	ENSMUST00000122960	48.188	38.246	13.697	33.377	PCG	synthesis				
ENSMUSG00000038354	ENSMUST00000130429	20.790	20.611	7.532	16.311	PCG	synthesis				
ENSMUSG00000038365	ENSMUST00000043520	85.861	57.869	20.239	54.656	PCG	synthesis				
ENSMUSG00000038366	ENSMUST00000043843	276.983	177.457	70.850	175.096	PCG	synthesis				
ENSMUSG00000038366	ENSMUST00000107568	133.463	68.354	22.060	74.626	PCG	synthesis				
ENSMUSG00000038366	ENSMUST00000107569	61.310	53.498	28.958	47.922	PCG	synthesis				
ENSMUSG00000038366	ENSMUST00000127033	119.124	79.631	51.708	83.487	PCG	synthesis				
ENSMUSG00000038366	ENSMUST00000127575	114.731	64.687	20.801	66.740	PCG	synthesis				
ENSMUSG00000038366	ENSMUST00000129558	135.430	98.273	52.088	95.264	PCG	synthesis				
ENSMUSG00000038366	ENSMUST00000129828	66.736	41.133	20.256	42.708	PCG	synthesis				
ENSMUSG00000038366	ENSMUST00000134428	15.995	10.126	6.552	10.891	PCG	synthesis				
ENSMUSG00000038366	ENSMUST00000136723	118.108	72.071	44.892	78.357	PCG	synthesis				
ENSMUSG00000038366	ENSMUST00000143571	32.979	39.730	13.895	28.868	PCG	synthesis				
ENSMUSG00000038366	ENSMUST00000146572	177.780	130.506	71.351	126.546	PCG	synthesis				
ENSMUSG00000038366	ENSMUST00000148280	192.906	119.600	41.713	118.073	PCG	synthesis				
ENSMUSG00000038366	ENSMUST00000152962	131.642	92.078	46.427	90.049	PCG	synthesis				
ENSMUSG00000038366	ENSMUST00000153520	67.843	41.649	26.822	45.438	PCG	synthesis				
ENSMUSG00000038366	ENSMUST00000155762	55.682	65.989	18.048	46.573	PCG	synthesis				
ENSMUSG00000038368	ENSMUST00000097992	57.302	36.699	16.227	36.743	PCG	synthesis				
ENSMUSG00000038368	ENSMUST00000107147	97.135	65.511	31.338	64.661	PCG	synthesis				
ENSMUSG00000038368	ENSMUST00000107148	53.394	29.699	14.624	32.572	PCG	synthesis				
ENSMUSG00000038368	ENSMUST00000130603	19.729	6.705	3.244	9.893	PCG	synthesis				
ENSMUSG00000038368	ENSMUST00000144388	26.180	12.378	6.361	14.973	PCG	synthesis				
ENSMUSG00000038368	ENSMUST00000147527	19.189	5.170	NA	12.179	PCG	synthesis				
ENSMUSG00000038368	ENSMUST00000159342	58.418	40.737	17.394	38.850	PCG	synthesis				
ENSMUSG00000038368	ENSMUST00000161058	35.294	20.988	14.312	23.531	PCG	synthesis				
ENSMUSG00000038368	ENSMUST00000162039	23.526	22.768	4.591	16.962	PCG	synthesis				
ENSMUSG00000038369	ENSMUST00000043126	150.172	112.185	38.086	100.148	PCG	synthesis				
ENSMUSG00000038369	ENSMUST00000109669	86.721	65.838	19.491	57.350	PCG	synthesis				
ENSMUSG00000038369	ENSMUST00000109670	168.455	128.204	41.931	112.863	PCG	synthesis				
ENSMUSG00000038369	ENSMUST00000123293	223.286	174.061	54.458	150.602	PCG	synthesis				
ENSMUSG00000038369	ENSMUST00000134508	5.262	3.459	NA	4.360	PCG	synthesis				
ENSMUSG00000038369	ENSMUST00000141928	106.898	68.599	30.837	68.778	PCG	synthesis				
ENSMUSG00000038369	ENSMUST00000143909	43.118	23.667	13.196	26.660	PCG	synthesis				
ENSMUSG00000038369	ENSMUST00000146942	53.330	34.278	15.302	34.303	PCG	synthesis				
ENSMUSG00000038370	ENSMUST00000111332	10.871	4.000	1.475	5.449	PCG	synthesis				
ENSMUSG00000038371	ENSMUST00000033058	223.350	159.746	55.226	146.107	PCG	synthesis				
ENSMUSG00000038371	ENSMUST00000164525	406.941	285.636	105.500	266.025	PCG	synthesis				
ENSMUSG00000038371	ENSMUST00000164559	109.671	76.102	39.127	74.967	PCG	synthesis				
ENSMUSG00000038371	ENSMUST00000164599	249.814	162.469	62.688	158.324	PCG	synthesis				
ENSMUSG00000038371	ENSMUST00000164759	145.313	102.028	36.597	94.646	PCG	synthesis				
ENSMUSG00000038371	ENSMUST00000165449	106.185	71.517	28.491	68.731	PCG	synthesis				
ENSMUSG00000038371	ENSMUST00000165992	155.571	77.801	35.425	89.599	PCG	synthesis				
ENSMUSG00000038371	ENSMUST00000166020	222.261	156.129	55.722	144.704	PCG	synthesis				
ENSMUSG00000038371	ENSMUST00000166885	148.058	103.650	46.153	99.287	PCG	synthesis				
ENSMUSG00000038371	ENSMUST00000167652	140.500	83.354	28.689	84.181	PCG	synthesis				
ENSMUSG00000038371	ENSMUST00000167880	77.827	44.297	21.730	47.951	PCG	synthesis				
ENSMUSG00000038371	ENSMUST00000169740	116.754	81.612	32.379	76.915	PCG	synthesis				
ENSMUSG00000038371	ENSMUST00000171218	130.059	90.971	36.689	85.906	PCG	synthesis				
ENSMUSG00000038371	ENSMUST00000171378	133.884	93.719	38.374	88.659	PCG	synthesis				
ENSMUSG00000038372	ENSMUST00000041859	16.059	13.365	4.959	11.461	PCG	synthesis				
ENSMUSG00000038372	ENSMUST00000178294	13.223	7.359	2.772	7.785	PCG	synthesis				
ENSMUSG00000038374	ENSMUST00000048915	396.701	277.900	116.190	263.597	PCG	synthesis				
ENSMUSG00000038375	ENSMUST00000043237	74.295	42.209	17.774	44.759	PCG	synthesis				
ENSMUSG00000038375	ENSMUST00000134218	2.379	6.208	NA	4.293	PCG	synthesis				
ENSMUSG00000038375	ENSMUST00000151466	7.650	7.000	NA	7.325	PCG	synthesis				
ENSMUSG00000038375	ENSMUST00000173406	3.075	6.805	NA	4.940	PCG	synthesis				
ENSMUSG00000038375	ENSMUST00000174685	33.043	31.806	6.392	23.747	PCG	synthesis				
ENSMUSG00000038379	ENSMUST00000070326	392.117	275.107	96.650	254.625	PCG	synthesis				
ENSMUSG00000038383	ENSMUST00000077626	128.750	91.021	28.093	82.622	PCG	synthesis				
ENSMUSG00000038383	ENSMUST00000124419	66.782	32.636	17.551	38.990	PCG	synthesis				
ENSMUSG00000038383	ENSMUST00000125334	6.387	3.830	NA	5.109	PCG	synthesis				
ENSMUSG00000038383	ENSMUST00000139854	21.586	18.673	5.663	15.308	PCG	synthesis				
ENSMUSG00000038383	ENSMUST00000165234	109.616	85.096	25.515	73.409	PCG	synthesis				
ENSMUSG00000038384	ENSMUST00000056053	28.010	20.321	6.087	18.139	PCG	synthesis				
ENSMUSG00000038384	ENSMUST00000100731	16.160	13.164	5.162	11.495	PCG	synthesis				
ENSMUSG00000038384	ENSMUST00000162839	36.154	24.768	5.767	22.230	PCG	synthesis				
ENSMUSG00000038384	ENSMUST00000163030	34.443	23.189	7.576	21.736	PCG	synthesis				
ENSMUSG00000038384	ENSMUST00000173221	278.291	162.972	61.661	167.642	PCG	synthesis				
ENSMUSG00000038384	ENSMUST00000174836	25.210	19.202	5.920	16.777	PCG	synthesis				
ENSMUSG00000038387	ENSMUST00000044111	111.574	80.058	40.628	77.420	PCG	synthesis				
ENSMUSG00000038387	ENSMUST00000142115	32.412	19.975	7.622	20.003	PCG	synthesis				
ENSMUSG00000038388	ENSMUST00000036225	578.471	402.494	167.762	382.909	PCG	synthesis				
ENSMUSG00000038388	ENSMUST00000036236	384.814	267.101	106.783	252.899	PCG	synthesis				
ENSMUSG00000038388	ENSMUST00000166318	428.271	287.799	118.434	278.168	PCG	synthesis				
ENSMUSG00000038388	ENSMUST00000167063	489.498	334.083	142.063	321.881	PCG	synthesis				
ENSMUSG00000038388	ENSMUST00000167319	947.152	668.349	254.153	623.218	PCG	synthesis				
ENSMUSG00000038388	ENSMUST00000167628	199.943	135.701	56.734	130.793	PCG	synthesis				
ENSMUSG00000038388	ENSMUST00000171601	238.083	150.915	71.920	153.639	PCG	synthesis				
ENSMUSG00000038393	ENSMUST00000049093	3120.590	3603.701	1213.922	2646.071	PCG	synthesis				
ENSMUSG00000038393	ENSMUST00000074519	3046.679	3589.914	1152.982	2596.525	PCG	synthesis				
ENSMUSG00000038393	ENSMUST00000128221	449.556	329.511	150.462	309.843	PCG	synthesis				
ENSMUSG00000038393	ENSMUST00000144639	3334.551	4230.835	1310.395	2958.594	PCG	synthesis				
ENSMUSG00000038393	ENSMUST00000151832	3721.598	3731.540	1087.853	2846.997	PCG	synthesis				
ENSMUSG00000038398	ENSMUST00000043767	128.833	89.581	33.461	83.958	PCG	synthesis				
ENSMUSG00000038400	ENSMUST00000036248	25.540	15.522	6.876	15.979	PCG	synthesis				
ENSMUSG00000038400	ENSMUST00000139306	12.829	13.038	7.160	11.009	PCG	synthesis				
ENSMUSG00000038406	ENSMUST00000085383	21.477	11.749	5.617	12.948	PCG	synthesis				
ENSMUSG00000038406	ENSMUST00000117282	23.417	12.862	5.898	14.059	PCG	synthesis				
ENSMUSG00000038406	ENSMUST00000131262	9.096	6.264	NA	7.680	PCG	synthesis				
ENSMUSG00000038406	ENSMUST00000139035	31.003	15.258	10.402	18.887	PCG	synthesis				
ENSMUSG00000038406	ENSMUST00000148227	27.489	14.667	7.426	16.527	PCG	synthesis				
ENSMUSG00000038406	ENSMUST00000151264	6.726	2.887	1.901	3.838	PCG	synthesis				
ENSMUSG00000038406	ENSMUST00000153243	27.544	16.258	8.024	17.275	PCG	synthesis				
ENSMUSG00000038412	ENSMUST00000060251	109.095	71.693	27.549	69.446	PCG	synthesis				
ENSMUSG00000038416	ENSMUST00000043962	254.563	181.124	72.247	169.311	PCG	synthesis				
ENSMUSG00000038416	ENSMUST00000129872	128.988	66.498	28.573	74.687	PCG	synthesis				
ENSMUSG00000038416	ENSMUST00000130173	87.334	42.756	22.215	50.768	PCG	synthesis				
ENSMUSG00000038416	ENSMUST00000134645	52.690	28.108	13.230	31.342	PCG	synthesis				
ENSMUSG00000038416	ENSMUST00000137360	260.264	203.206	78.729	180.733	PCG	synthesis				
ENSMUSG00000038417	ENSMUST00000043814	184.441	125.613	41.609	117.221	PCG	synthesis				
ENSMUSG00000038418	ENSMUST00000064795	293.399	300.529	83.433	225.787	PCG	synthesis				
ENSMUSG00000038418	ENSMUST00000165033	398.348	403.972	116.994	306.438	PCG	synthesis				
ENSMUSG00000038425	ENSMUST00000043286	109.488	68.769	29.323	69.193	PCG	synthesis				
ENSMUSG00000038425	ENSMUST00000121674	135.238	88.455	35.950	86.548	PCG	synthesis				
ENSMUSG00000038425	ENSMUST00000159389	101.417	63.687	27.023	64.042	PCG	synthesis				
ENSMUSG00000038425	ENSMUST00000160713	89.027	54.813	25.019	56.286	PCG	synthesis				
ENSMUSG00000038425	ENSMUST00000161542	141.461	91.958	37.384	90.267	PCG	synthesis				
ENSMUSG00000038429	ENSMUST00000047510	114.969	75.392	28.113	72.825	PCG	synthesis				
ENSMUSG00000038429	ENSMUST00000122110	106.020	75.216	27.566	69.600	PCG	synthesis				
ENSMUSG00000038429	ENSMUST00000129159	112.252	106.845	36.870	85.322	PCG	synthesis				
ENSMUSG00000038429	ENSMUST00000131805	40.474	30.120	10.360	26.985	PCG	synthesis				
ENSMUSG00000038429	ENSMUST00000141042	15.300	9.365	2.106	8.924	PCG	synthesis				
ENSMUSG00000038429	ENSMUST00000142058	73.288	54.140	17.476	48.301	PCG	synthesis				
ENSMUSG00000038429	ENSMUST00000146098	21.980	13.573	3.046	12.866	PCG	synthesis				
ENSMUSG00000038429	ENSMUST00000153306	60.623	44.919	12.484	39.342	PCG	synthesis				
ENSMUSG00000038429	ENSMUST00000154189	14.760	14.057	3.240	10.686	PCG	synthesis				
ENSMUSG00000038437	ENSMUST00000044730	142.879	81.593	32.776	85.749	PCG	synthesis				
ENSMUSG00000038437	ENSMUST00000107586	119.060	68.341	25.769	71.057	PCG	synthesis				
ENSMUSG00000038437	ENSMUST00000134158	57.119	39.347	14.583	37.016	PCG	synthesis				
ENSMUSG00000038437	ENSMUST00000143220	27.223	17.560	6.012	16.932	PCG	synthesis				
ENSMUSG00000038437	ENSMUST00000151729	25.823	14.717	6.697	15.746	PCG	synthesis				
ENSMUSG00000038437	ENSMUST00000155835	76.866	38.800	14.423	43.363	PCG	synthesis				
ENSMUSG00000038446	ENSMUST00000044166	410.500	260.534	96.127	255.721	PCG	synthesis				
ENSMUSG00000038451	ENSMUST00000047760	9.791	5.472	1.291	5.518	PCG	synthesis				
ENSMUSG00000038451	ENSMUST00000052727	9.013	4.962	1.186	5.054	PCG	synthesis				
ENSMUSG00000038451	ENSMUST00000112473	25.595	15.805	8.496	16.632	PCG	synthesis				
ENSMUSG00000038451	ENSMUST00000130160	5.838	3.868	NA	4.853	PCG	synthesis				
ENSMUSG00000038451	ENSMUST00000143040	6.744	4.755	1.392	4.297	PCG	synthesis				
ENSMUSG00000038453	ENSMUST00000107590	12.509	10.799	2.990	8.766	PCG	synthesis				
ENSMUSG00000038453	ENSMUST00000107593	7.540	4.025	1.797	4.454	PCG	synthesis				
ENSMUSG00000038453	ENSMUST00000107596	6.177	3.321	1.438	3.645	PCG	synthesis				
ENSMUSG00000038453	ENSMUST00000126287	NA	6.887	1.964	4.425	PCG	synthesis				
ENSMUSG00000038456	ENSMUST00000036877	22.584	14.384	5.591	14.186	PCG	synthesis				
ENSMUSG00000038456	ENSMUST00000145541	101.069	79.486	24.660	68.405	PCG	synthesis				
ENSMUSG00000038456	ENSMUST00000149162	27.013	19.535	5.748	17.432	PCG	synthesis				
ENSMUSG00000038456	ENSMUST00000154149	23.700	15.013	6.593	15.102	PCG	synthesis				
ENSMUSG00000038459	ENSMUST00000117085	188.321	116.801	45.986	117.036	PCG	synthesis				
ENSMUSG00000038459	ENSMUST00000131505	59.873	29.793	14.687	34.784	PCG	synthesis				
ENSMUSG00000038462	ENSMUST00000042834	357.362	229.615	106.200	231.059	PCG	synthesis				
ENSMUSG00000038467	ENSMUST00000044277	84.122	53.140	26.241	54.501	PCG	synthesis				
ENSMUSG00000038467	ENSMUST00000136788	45.424	21.246	24.689	30.453	PCG	synthesis				
ENSMUSG00000038467	ENSMUST00000151668	124.450	78.203	41.086	81.246	PCG	synthesis				
ENSMUSG00000038481	ENSMUST00000044672	96.210	63.599	23.912	61.240	PCG	synthesis				
ENSMUSG00000038481	ENSMUST00000095743	76.820	50.655	19.111	48.862	PCG	synthesis				
ENSMUSG00000038482	ENSMUST00000170909	463.785	299.932	118.117	293.944	PCG	synthesis				
ENSMUSG00000038486	ENSMUST00000035371	5.033	4.025	1.027	3.362	PCG	synthesis				
ENSMUSG00000038489	ENSMUST00000043870	114.850	78.348	32.125	75.108	PCG	synthesis				
ENSMUSG00000038495	ENSMUST00000035519	91.150	45.630	18.130	51.637	PCG	synthesis				
ENSMUSG00000038495	ENSMUST00000090785	90.537	45.303	18.014	51.285	PCG	synthesis				
ENSMUSG00000038495	ENSMUST00000098849	112.435	58.907	22.612	64.651	PCG	synthesis				
ENSMUSG00000038495	ENSMUST00000132980	14.367	7.566	2.022	7.985	PCG	synthesis				
ENSMUSG00000038495	ENSMUST00000135263	67.212	39.655	8.862	38.576	PCG	synthesis				
ENSMUSG00000038495	ENSMUST00000138206	17.597	9.208	3.126	9.977	PCG	synthesis				
ENSMUSG00000038495	ENSMUST00000146660	11.329	6.346	NA	8.837	PCG	synthesis				
ENSMUSG00000038496	ENSMUST00000045560	5.673	2.711	0.942	3.109	PCG	synthesis				
ENSMUSG00000038496	ENSMUST00000142805	5.884	3.484	1.005	3.458	PCG	synthesis				
ENSMUSG00000038497	ENSMUST00000045229	8.474	4.484	2.656	5.205	PCG	synthesis				
ENSMUSG00000038500	ENSMUST00000055454	45.488	30.353	9.024	28.288	PCG	synthesis				
ENSMUSG00000038500	ENSMUST00000165613	38.113	31.586	10.707	26.802	PCG	synthesis				
ENSMUSG00000038500	ENSMUST00000172429	73.498	46.775	14.748	45.007	PCG	synthesis				
ENSMUSG00000038500	ENSMUST00000172900	9.736	3.403	3.402	5.514	PCG	synthesis				
ENSMUSG00000038500	ENSMUST00000173417	24.442	18.132	8.457	17.010	PCG	synthesis				
ENSMUSG00000038500	ENSMUST00000173585	68.703	59.920	16.355	48.326	PCG	synthesis				
ENSMUSG00000038500	ENSMUST00000173872	4.758	2.491	NA	3.624	PCG	synthesis				
ENSMUSG00000038500	ENSMUST00000174849	69.985	72.536	18.203	53.575	PCG	synthesis				
ENSMUSG00000038502	ENSMUST00000046575	84.562	65.624	21.544	57.243	PCG	synthesis				
ENSMUSG00000038502	ENSMUST00000123936	12.509	2.723	2.051	5.761	PCG	synthesis				
ENSMUSG00000038502	ENSMUST00000128376	90.427	70.605	25.803	62.279	PCG	synthesis				
ENSMUSG00000038502	ENSMUST00000132521	70.195	42.322	12.540	41.685	PCG	synthesis				
ENSMUSG00000038502	ENSMUST00000132707	15.712	10.529	4.029	10.090	PCG	synthesis				
ENSMUSG00000038502	ENSMUST00000136784	6.625	5.302	1.150	4.359	PCG	synthesis				
ENSMUSG00000038502	ENSMUST00000140732	53.056	42.353	13.372	36.260	PCG	synthesis				
ENSMUSG00000038502	ENSMUST00000145684	41.627	28.806	9.135	26.523	PCG	synthesis				
ENSMUSG00000038502	ENSMUST00000152198	124.257	87.952	31.411	81.207	PCG	synthesis				
ENSMUSG00000038502	ENSMUST00000153085	29.419	20.164	5.559	18.381	PCG	synthesis				
ENSMUSG00000038503	ENSMUST00000094215	323.523	233.389	75.312	210.741	PCG	synthesis				
ENSMUSG00000038503	ENSMUST00000130103	89.997	47.573	15.118	50.896	PCG	synthesis				
ENSMUSG00000038503	ENSMUST00000138803	83.839	39.554	12.762	45.385	PCG	synthesis				
ENSMUSG00000038503	ENSMUST00000153377	63.716	33.762	11.300	36.259	PCG	synthesis				
ENSMUSG00000038506	ENSMUST00000045366	40.986	28.026	9.779	26.264	PCG	synthesis				
ENSMUSG00000038506	ENSMUST00000110838	32.055	21.642	7.884	20.527	PCG	synthesis				
ENSMUSG00000038506	ENSMUST00000110839	38.296	27.365	9.133	24.931	PCG	synthesis				
ENSMUSG00000038506	ENSMUST00000110840	43.814	30.435	10.685	28.311	PCG	synthesis				
ENSMUSG00000038507	ENSMUST00000038398	56.442	39.561	17.128	37.710	PCG	synthesis				
ENSMUSG00000038507	ENSMUST00000129916	31.881	29.403	15.053	25.446	PCG	synthesis				
ENSMUSG00000038508	ENSMUST00000003808	5.609	8.069	0.976	4.885	PCG	synthesis				
ENSMUSG00000038508	ENSMUST00000110103	5.280	8.629	0.833	4.914	PCG	synthesis				
ENSMUSG00000038510	ENSMUST00000045114	587.091	440.840	171.679	399.870	PCG	synthesis				
ENSMUSG00000038515	ENSMUST00000165605	355.797	292.372	116.969	255.046	PCG	synthesis				
ENSMUSG00000038517	ENSMUST00000066078	6.488	3.510	1.126	3.708	PCG	synthesis				
ENSMUSG00000038517	ENSMUST00000107613	2.178	2.415	NA	2.297	PCG	synthesis				
ENSMUSG00000038517	ENSMUST00000107614	6.277	4.333	1.208	3.940	PCG	synthesis				
ENSMUSG00000038517	ENSMUST00000107615	5.289	2.780	0.898	2.989	PCG	synthesis				
ENSMUSG00000038517	ENSMUST00000118375	6.314	3.484	1.104	3.634	PCG	synthesis				
ENSMUSG00000038518	ENSMUST00000044608	1160.217	798.207	266.122	741.515	PCG	synthesis				
ENSMUSG00000038518	ENSMUST00000172581	1542.579	1117.083	353.465	1004.376	PCG	synthesis				
ENSMUSG00000038518	ENSMUST00000172708	2281.040	1598.044	477.005	1452.030	PCG	synthesis				
ENSMUSG00000038518	ENSMUST00000172830	2499.202	1900.478	469.659	1623.113	PCG	synthesis				
ENSMUSG00000038518	ENSMUST00000172924	1872.691	1411.681	426.825	1237.066	PCG	synthesis				
ENSMUSG00000038518	ENSMUST00000172977	2265.795	1591.144	437.067	1431.336	PCG	synthesis				
ENSMUSG00000038518	ENSMUST00000173003	1148.504	783.163	245.236	725.634	PCG	synthesis				
ENSMUSG00000038518	ENSMUST00000173246	688.215	475.011	154.651	439.292	PCG	synthesis				
ENSMUSG00000038518	ENSMUST00000173367	690.493	472.105	161.760	441.453	PCG	synthesis				
ENSMUSG00000038518	ENSMUST00000173704	809.416	557.460	169.505	512.127	PCG	synthesis				
ENSMUSG00000038518	ENSMUST00000173906	527.163	349.964	123.490	333.539	PCG	synthesis				
ENSMUSG00000038518	ENSMUST00000174068	2246.579	1721.065	434.578	1467.407	PCG	synthesis				
ENSMUSG00000038518	ENSMUST00000174086	1737.370	1222.488	292.849	1084.236	PCG	synthesis				
ENSMUSG00000038518	ENSMUST00000174394	78.568	57.926	14.421	50.305	PCG	synthesis				
ENSMUSG00000038518	ENSMUST00000174557	1545.269	1039.100	327.398	970.589	PCG	synthesis				
ENSMUSG00000038518	ENSMUST00000174683	670.060	459.615	143.690	424.455	PCG	synthesis				
ENSMUSG00000038520	ENSMUST00000047085	15.959	10.000	3.399	9.786	PCG	synthesis				
ENSMUSG00000038520	ENSMUST00000130081	16.252	11.478	3.353	10.361	PCG	synthesis				
ENSMUSG00000038520	ENSMUST00000139947	17.405	11.409	3.973	10.929	PCG	synthesis				
ENSMUSG00000038520	ENSMUST00000145959	16.078	10.019	2.874	9.657	PCG	synthesis				
ENSMUSG00000038520	ENSMUST00000153161	7.073	5.183	0.605	4.287	PCG	synthesis				
ENSMUSG00000038521	ENSMUST00000159143	142.129	104.248	38.439	94.939	PCG	synthesis				
ENSMUSG00000038521	ENSMUST00000159463	19.152	19.642	5.293	14.696	PCG	synthesis				
ENSMUSG00000038521	ENSMUST00000160505	47.199	40.007	13.055	33.421	PCG	synthesis				
ENSMUSG00000038521	ENSMUST00000162443	64.741	54.618	16.815	45.391	PCG	synthesis				
ENSMUSG00000038521	ENSMUST00000162844	10.038	7.988	2.252	6.759	PCG	synthesis				
ENSMUSG00000038523	ENSMUST00000135641	4.356	7.516	NA	5.936	PCG	synthesis				
ENSMUSG00000038524	ENSMUST00000043437	7.888	5.900	2.954	5.580	PCG	synthesis				
ENSMUSG00000038524	ENSMUST00000165643	12.408	8.214	3.988	8.203	PCG	synthesis				
ENSMUSG00000038525	ENSMUST00000072896	315.983	171.551	74.951	187.495	PCG	synthesis				
ENSMUSG00000038525	ENSMUST00000095495	308.260	176.067	69.458	184.595	PCG	synthesis				
ENSMUSG00000038525	ENSMUST00000139521	126.472	67.719	36.069	76.753	PCG	synthesis				
ENSMUSG00000038525	ENSMUST00000146599	84.397	33.649	13.607	43.884	PCG	synthesis				
ENSMUSG00000038525	ENSMUST00000148873	70.360	36.083	23.331	43.258	PCG	synthesis				
ENSMUSG00000038526	ENSMUST00000036181	14.513	11.441	2.320	9.424	PCG	synthesis				
ENSMUSG00000038526	ENSMUST00000147962	5.481	NA	0.978	3.230	PCG	synthesis				
ENSMUSG00000038527	ENSMUST00000049124	9.828	9.793	2.399	7.340	PCG	synthesis				
ENSMUSG00000038533	ENSMUST00000045270	296.986	193.162	64.702	184.950	PCG	synthesis				
ENSMUSG00000038533	ENSMUST00000099178	205.177	127.223	55.548	129.316	PCG	synthesis				
ENSMUSG00000038533	ENSMUST00000109724	424.263	306.548	101.355	277.389	PCG	synthesis				
ENSMUSG00000038533	ENSMUST00000109725	304.956	194.539	69.789	189.762	PCG	synthesis				
ENSMUSG00000038533	ENSMUST00000135647	298.606	191.627	113.037	201.090	PCG	synthesis				
ENSMUSG00000038533	ENSMUST00000137526	318.838	195.577	70.845	195.087	PCG	synthesis				
ENSMUSG00000038533	ENSMUST00000139506	159.149	97.097	33.256	96.500	PCG	synthesis				
ENSMUSG00000038533	ENSMUST00000154487	113.460	69.731	27.186	70.125	PCG	synthesis				
ENSMUSG00000038533	ENSMUST00000155202	129.199	94.518	30.348	84.688	PCG	synthesis				
ENSMUSG00000038534	ENSMUST00000090020	35.221	19.000	11.404	21.875	PCG	synthesis				
ENSMUSG00000038534	ENSMUST00000142399	25.512	20.554	9.169	18.412	PCG	synthesis				
ENSMUSG00000038534	ENSMUST00000142406	13.076	9.862	4.324	9.088	PCG	synthesis				
ENSMUSG00000038534	ENSMUST00000143360	9.297	7.654	1.484	6.145	PCG	synthesis				
ENSMUSG00000038534	ENSMUST00000154084	5.536	3.906	2.385	3.942	PCG	synthesis				
ENSMUSG00000038534	ENSMUST00000168565	28.138	15.176	8.900	17.405	PCG	synthesis				
ENSMUSG00000038535	ENSMUST00000098576	436.790	295.334	108.846	280.323	PCG	synthesis				
ENSMUSG00000038538	ENSMUST00000039127	195.624	148.632	54.228	132.828	PCG	synthesis				
ENSMUSG00000038538	ENSMUST00000159215	64.357	34.447	27.338	42.047	PCG	synthesis				
ENSMUSG00000038538	ENSMUST00000159447	85.147	68.700	23.522	59.123	PCG	synthesis				
ENSMUSG00000038538	ENSMUST00000159925	145.112	96.832	44.819	95.588	PCG	synthesis				
ENSMUSG00000038538	ENSMUST00000160583	158.719	121.059	42.902	107.560	PCG	synthesis				
ENSMUSG00000038538	ENSMUST00000161280	94.152	73.574	31.711	66.479	PCG	synthesis				
ENSMUSG00000038538	ENSMUST00000162026	24.890	17.680	4.443	15.671	PCG	synthesis				
ENSMUSG00000038538	ENSMUST00000162423	191.067	124.764	50.647	122.159	PCG	synthesis				
ENSMUSG00000038538	ENSMUST00000162593	124.276	86.109	33.720	81.368	PCG	synthesis				
ENSMUSG00000038539	ENSMUST00000047356	10.734	7.711	1.281	6.575	PCG	synthesis				
ENSMUSG00000038539	ENSMUST00000107893	12.289	8.346	1.429	7.355	PCG	synthesis				
ENSMUSG00000038540	ENSMUST00000039317	6.790	3.598	NA	5.194	PCG	synthesis				
ENSMUSG00000038540	ENSMUST00000163297	5.866	4.453	NA	5.159	PCG	synthesis				
ENSMUSG00000038540	ENSMUST00000164944	6.808	3.686	NA	5.247	PCG	synthesis				
ENSMUSG00000038542	ENSMUST00000164416	97.235	61.888	22.418	60.514	PCG	synthesis				
ENSMUSG00000038542	ENSMUST00000165097	95.341	54.926	21.474	57.247	PCG	synthesis				
ENSMUSG00000038542	ENSMUST00000166881	78.897	44.561	15.581	46.346	PCG	synthesis				
ENSMUSG00000038542	ENSMUST00000167198	62.078	34.020	12.777	36.292	PCG	synthesis				
ENSMUSG00000038542	ENSMUST00000168164	88.579	60.586	21.382	56.849	PCG	synthesis				
ENSMUSG00000038542	ENSMUST00000172443	40.309	25.315	8.133	24.586	PCG	synthesis				
ENSMUSG00000038543	ENSMUST00000036360	172.445	94.405	27.336	98.062	PCG	synthesis				
ENSMUSG00000038543	ENSMUST00000090476	164.914	95.197	27.934	96.015	PCG	synthesis				
ENSMUSG00000038543	ENSMUST00000133611	21.641	13.963	5.148	13.584	PCG	synthesis				
ENSMUSG00000038543	ENSMUST00000145949	58.802	41.580	11.452	37.278	PCG	synthesis				
ENSMUSG00000038543	ENSMUST00000171519	84.406	55.894	15.595	51.965	PCG	synthesis				
ENSMUSG00000038544	ENSMUST00000095063	329.416	183.023	77.595	196.678	PCG	synthesis				
ENSMUSG00000038544	ENSMUST00000107526	424.565	248.553	117.601	263.573	PCG	synthesis				
ENSMUSG00000038544	ENSMUST00000128548	272.608	175.916	86.825	178.450	PCG	synthesis				
ENSMUSG00000038544	ENSMUST00000138097	309.028	105.493	49.340	154.620	PCG	synthesis				
ENSMUSG00000038544	ENSMUST00000143756	112.050	45.988	21.462	59.834	PCG	synthesis				
ENSMUSG00000038545	ENSMUST00000043464	23.234	16.522	6.087	15.281	PCG	synthesis				
ENSMUSG00000038545	ENSMUST00000125949	58.262	39.328	14.000	37.197	PCG	synthesis				
ENSMUSG00000038545	ENSMUST00000132790	24.808	18.195	6.966	16.656	PCG	synthesis				
ENSMUSG00000038545	ENSMUST00000133393	28.980	21.120	7.232	19.111	PCG	synthesis				
ENSMUSG00000038545	ENSMUST00000144966	11.246	3.610	4.189	6.348	PCG	synthesis				
ENSMUSG00000038545	ENSMUST00000145567	22.154	16.038	5.508	14.567	PCG	synthesis				
ENSMUSG00000038545	ENSMUST00000151002	8.355	7.132	2.731	6.073	PCG	synthesis				
ENSMUSG00000038546	ENSMUST00000144326	273.871	181.344	73.780	176.332	PCG	synthesis				
ENSMUSG00000038550	ENSMUST00000036418	31.085	18.585	7.886	19.185	PCG	synthesis				
ENSMUSG00000038550	ENSMUST00000159739	26.153	16.516	6.448	16.372	PCG	synthesis				
ENSMUSG00000038550	ENSMUST00000159863	29.538	14.724	9.203	17.822	PCG	synthesis				
ENSMUSG00000038550	ENSMUST00000161866	30.454	16.975	9.731	19.053	PCG	synthesis				
ENSMUSG00000038550	ENSMUST00000161867	16.471	5.371	3.370	8.404	PCG	synthesis				
ENSMUSG00000038550	ENSMUST00000161994	15.794	8.856	3.697	9.449	PCG	synthesis				
ENSMUSG00000038552	ENSMUST00000041266	12.848	8.805	2.002	7.885	PCG	synthesis				
ENSMUSG00000038552	ENSMUST00000172435	14.760	11.390	2.951	9.701	PCG	synthesis				
ENSMUSG00000038555	ENSMUST00000043484	23.096	18.265	3.738	15.033	PCG	synthesis				
ENSMUSG00000038560	ENSMUST00000047997	25.805	26.334	8.421	20.187	PCG	synthesis				
ENSMUSG00000038560	ENSMUST00000107622	19.976	20.434	6.210	15.540	PCG	synthesis				
ENSMUSG00000038563	ENSMUST00000039881	65.656	43.523	13.239	40.806	PCG	synthesis				
ENSMUSG00000038563	ENSMUST00000125245	98.498	58.429	18.280	58.402	PCG	synthesis				
ENSMUSG00000038563	ENSMUST00000141726	126.938	83.216	20.646	76.933	PCG	synthesis				
ENSMUSG00000038563	ENSMUST00000153265	121.320	85.593	21.106	76.006	PCG	synthesis				
ENSMUSG00000038563	ENSMUST00000179489	59.104	38.196	11.564	36.288	PCG	synthesis				
ENSMUSG00000038564	ENSMUST00000041565	47.208	39.630	14.767	33.868	PCG	synthesis				
ENSMUSG00000038569	ENSMUST00000049009	36.832	27.045	8.344	24.073	PCG	synthesis				
ENSMUSG00000038569	ENSMUST00000117263	173.451	99.109	40.052	104.204	PCG	synthesis				
ENSMUSG00000038569	ENSMUST00000144268	155.525	105.619	29.667	96.937	PCG	synthesis				
ENSMUSG00000038569	ENSMUST00000149600	24.899	21.007	7.019	17.642	PCG	synthesis				
ENSMUSG00000038570	ENSMUST00000126478	29.346	16.353	10.665	18.788	PCG	synthesis				
ENSMUSG00000038570	ENSMUST00000151632	10.688	4.032	2.414	5.711	PCG	synthesis				
ENSMUSG00000038576	ENSMUST00000085724	15.620	10.749	2.804	9.724	PCG	synthesis				
ENSMUSG00000038576	ENSMUST00000153348	6.744	7.120	2.092	5.319	PCG	synthesis				
ENSMUSG00000038576	ENSMUST00000155229	6.204	7.283	1.809	5.099	PCG	synthesis				
ENSMUSG00000038578	ENSMUST00000040166	13.031	7.340	2.341	7.571	PCG	synthesis				
ENSMUSG00000038578	ENSMUST00000107544	15.492	8.403	3.138	9.011	PCG	synthesis				
ENSMUSG00000038578	ENSMUST00000136077	NA	3.044	1.005	2.024	PCG	synthesis				
ENSMUSG00000038578	ENSMUST00000136562	14.824	9.201	3.741	9.255	PCG	synthesis				
ENSMUSG00000038578	ENSMUST00000136942	11.997	7.667	0.990	6.885	PCG	synthesis				
ENSMUSG00000038580	ENSMUST00000046156	NA	3.535	0.596	2.065	PCG	synthesis				
ENSMUSG00000038580	ENSMUST00000167790	NA	4.340	1.225	2.782	PCG	synthesis				
ENSMUSG00000038582	ENSMUST00000053426	168.913	92.505	29.987	97.135	PCG	synthesis				
ENSMUSG00000038582	ENSMUST00000119015	41.828	21.233	7.072	23.378	PCG	synthesis				
ENSMUSG00000038587	ENSMUST00000045730	2236.303	1510.387	594.272	1446.988	PCG	synthesis				
ENSMUSG00000038593	ENSMUST00000111738	38.900	27.089	8.666	24.885	PCG	synthesis				
ENSMUSG00000038593	ENSMUST00000137118	25.842	19.611	5.598	17.017	PCG	synthesis				
ENSMUSG00000038593	ENSMUST00000141281	34.013	25.579	6.721	22.105	PCG	synthesis				
ENSMUSG00000038593	ENSMUST00000176677	15.968	10.057	NA	13.012	PCG	synthesis				
ENSMUSG00000038593	ENSMUST00000177148	34.333	19.780	6.922	20.345	PCG	synthesis				
ENSMUSG00000038594	ENSMUST00000095691	34.590	17.359	8.314	20.088	PCG	synthesis				
ENSMUSG00000038600	ENSMUST00000040259	60.715	31.127	15.288	35.710	PCG	synthesis				
ENSMUSG00000038600	ENSMUST00000114908	54.282	27.391	12.530	31.401	PCG	synthesis				
ENSMUSG00000038600	ENSMUST00000130816	7.925	11.227	2.063	7.071	PCG	synthesis				
ENSMUSG00000038600	ENSMUST00000138385	53.586	33.145	11.929	32.887	PCG	synthesis				
ENSMUSG00000038600	ENSMUST00000144752	37.024	11.843	7.225	18.697	PCG	synthesis				
ENSMUSG00000038602	ENSMUST00000105473	2.901	NA	0.613	1.757	PCG	synthesis				
ENSMUSG00000038604	ENSMUST00000043531	59.397	46.919	21.106	42.474	PCG	synthesis				
ENSMUSG00000038605	ENSMUST00000060173	20.992	14.742	4.503	13.413	PCG	synthesis				
ENSMUSG00000038605	ENSMUST00000136249	12.546	7.271	2.295	7.371	PCG	synthesis				
ENSMUSG00000038607	ENSMUST00000041160	21.989	11.730	8.549	14.089	PCG	synthesis				
ENSMUSG00000038607	ENSMUST00000126507	25.457	13.220	9.961	16.213	PCG	synthesis				
ENSMUSG00000038611	ENSMUST00000106027	118.346	67.719	27.016	71.027	PCG	synthesis				
ENSMUSG00000038611	ENSMUST00000122143	119.252	69.322	26.241	71.605	PCG	synthesis				
ENSMUSG00000038611	ENSMUST00000122868	23.041	15.164	4.634	14.280	PCG	synthesis				
ENSMUSG00000038611	ENSMUST00000130687	139.091	80.738	37.650	85.826	PCG	synthesis				
ENSMUSG00000038611	ENSMUST00000130852	272.910	164.343	55.913	164.389	PCG	synthesis				
ENSMUSG00000038611	ENSMUST00000132540	52.049	34.435	10.348	32.277	PCG	synthesis				
ENSMUSG00000038611	ENSMUST00000134057	41.087	19.604	13.016	24.569	PCG	synthesis				
ENSMUSG00000038611	ENSMUST00000142572	182.392	112.801	42.635	112.609	PCG	synthesis				
ENSMUSG00000038611	ENSMUST00000144250	214.675	124.242	58.887	132.601	PCG	synthesis				
ENSMUSG00000038611	ENSMUST00000144632	20.754	11.975	4.513	12.414	PCG	synthesis				
ENSMUSG00000038611	ENSMUST00000155123	125.511	74.373	27.324	75.736	PCG	synthesis				
ENSMUSG00000038612	ENSMUST00000037947	2502.057	1569.043	572.445	1547.848	PCG	synthesis				
ENSMUSG00000038612	ENSMUST00000178686	277.230	168.174	62.218	169.207	PCG	synthesis				
ENSMUSG00000038615	ENSMUST00000081775	590.074	426.828	154.656	390.519	PCG	synthesis				
ENSMUSG00000038615	ENSMUST00000107657	619.612	407.978	149.121	392.237	PCG	synthesis				
ENSMUSG00000038615	ENSMUST00000107658	701.200	466.112	176.393	447.902	PCG	synthesis				
ENSMUSG00000038615	ENSMUST00000107659	792.194	521.635	189.069	500.966	PCG	synthesis				
ENSMUSG00000038615	ENSMUST00000126949	899.440	560.831	218.140	559.470	PCG	synthesis				
ENSMUSG00000038615	ENSMUST00000134951	410.427	274.214	92.062	258.901	PCG	synthesis				
ENSMUSG00000038615	ENSMUST00000135836	73.517	46.404	21.067	46.996	PCG	synthesis				
ENSMUSG00000038615	ENSMUST00000140138	44.253	29.611	11.266	28.376	PCG	synthesis				
ENSMUSG00000038615	ENSMUST00000142065	1097.544	743.521	293.682	711.582	PCG	synthesis				
ENSMUSG00000038615	ENSMUST00000167110	567.444	371.851	142.838	360.711	PCG	synthesis				
ENSMUSG00000038615	ENSMUST00000167149	598.483	402.261	149.811	383.518	PCG	synthesis				
ENSMUSG00000038615	ENSMUST00000169828	745.938	505.911	194.110	481.986	PCG	synthesis				
ENSMUSG00000038618	ENSMUST00000046890	116.049	49.825	18.082	61.319	PCG	synthesis				
ENSMUSG00000038618	ENSMUST00000127613	23.362	14.541	2.152	13.352	PCG	synthesis				
ENSMUSG00000038618	ENSMUST00000133763	9.764	6.302	NA	8.033	PCG	synthesis				
ENSMUSG00000038618	ENSMUST00000141804	15.016	7.849	1.537	8.134	PCG	synthesis				
ENSMUSG00000038618	ENSMUST00000148975	24.396	10.378	NA	17.387	PCG	synthesis				
ENSMUSG00000038618	ENSMUST00000149548	13.314	6.900	1.479	7.231	PCG	synthesis				
ENSMUSG00000038618	ENSMUST00000153081	12.125	7.522	NA	9.823	PCG	synthesis				
ENSMUSG00000038619	ENSMUST00000037983	176.627	121.097	49.938	115.887	PCG	synthesis				
ENSMUSG00000038619	ENSMUST00000058230	245.952	148.387	64.354	152.898	PCG	synthesis				
ENSMUSG00000038622	ENSMUST00000037115	112.471	82.014	65.911	86.799	PCG	synthesis				
ENSMUSG00000038623	ENSMUST00000041890	25.283	20.026	7.331	17.547	PCG	synthesis				
ENSMUSG00000038623	ENSMUST00000119543	13.497	15.233	6.557	11.762	PCG	synthesis				
ENSMUSG00000038623	ENSMUST00000124616	NA	4.761	1.039	2.900	PCG	synthesis				
ENSMUSG00000038623	ENSMUST00000126334	45.378	31.164	11.201	29.248	PCG	synthesis				
ENSMUSG00000038623	ENSMUST00000130006	21.495	23.472	9.465	18.144	PCG	synthesis				
ENSMUSG00000038628	ENSMUST00000039551	143.163	81.977	38.398	87.846	PCG	synthesis				
ENSMUSG00000038628	ENSMUST00000153214	44.353	34.296	9.799	29.483	PCG	synthesis				
ENSMUSG00000038630	ENSMUST00000107554	4.722	NA	1.438	3.080	PCG	synthesis				
ENSMUSG00000038633	ENSMUST00000035295	570.546	339.926	132.794	347.756	PCG	synthesis				
ENSMUSG00000038633	ENSMUST00000132551	287.149	192.137	63.124	180.803	PCG	synthesis				
ENSMUSG00000038633	ENSMUST00000133052	461.278	293.944	105.701	286.974	PCG	synthesis				
ENSMUSG00000038637	ENSMUST00000047093	6.973	6.069	1.961	5.001	PCG	synthesis				
ENSMUSG00000038637	ENSMUST00000070458	5.783	5.811	1.998	4.531	PCG	synthesis				
ENSMUSG00000038637	ENSMUST00000084446	5.317	5.076	1.838	4.077	PCG	synthesis				
ENSMUSG00000038637	ENSMUST00000144199	7.183	5.057	2.470	4.903	PCG	synthesis				
ENSMUSG00000038644	ENSMUST00000049343	62.271	54.781	16.196	44.416	PCG	synthesis				
ENSMUSG00000038644	ENSMUST00000123787	60.504	35.183	9.598	35.095	PCG	synthesis				
ENSMUSG00000038644	ENSMUST00000131302	10.706	4.484	1.167	5.453	PCG	synthesis				
ENSMUSG00000038644	ENSMUST00000132268	10.011	9.176	3.114	7.434	PCG	synthesis				
ENSMUSG00000038644	ENSMUST00000136225	200.830	192.898	58.059	150.596	PCG	synthesis				
ENSMUSG00000038644	ENSMUST00000138746	61.026	55.228	16.723	44.326	PCG	synthesis				
ENSMUSG00000038644	ENSMUST00000141742	63.039	41.183	11.498	38.574	PCG	synthesis				
ENSMUSG00000038644	ENSMUST00000142483	20.022	17.233	4.053	13.769	PCG	synthesis				
ENSMUSG00000038644	ENSMUST00000145956	10.468	6.793	2.661	6.641	PCG	synthesis				
ENSMUSG00000038644	ENSMUST00000147503	94.572	77.367	23.065	65.001	PCG	synthesis				
ENSMUSG00000038644	ENSMUST00000151793	64.576	56.146	16.336	45.686	PCG	synthesis				
ENSMUSG00000038644	ENSMUST00000154783	198.781	195.325	56.221	150.109	PCG	synthesis				
ENSMUSG00000038646	ENSMUST00000042166	731.013	571.485	185.158	495.885	PCG	synthesis				
ENSMUSG00000038646	ENSMUST00000118190	846.449	636.600	209.116	564.055	PCG	synthesis				
ENSMUSG00000038646	ENSMUST00000133034	41.178	33.158	9.743	28.026	PCG	synthesis				
ENSMUSG00000038648	ENSMUST00000041093	29.694	19.655	8.114	19.154	PCG	synthesis				
ENSMUSG00000038648	ENSMUST00000128534	10.999	7.591	NA	9.295	PCG	synthesis				
ENSMUSG00000038650	ENSMUST00000106033	103.476	74.631	30.357	69.488	PCG	synthesis				
ENSMUSG00000038650	ENSMUST00000167493	113.286	80.763	33.277	75.775	PCG	synthesis				
ENSMUSG00000038658	ENSMUST00000043610	121.723	95.279	31.585	82.862	PCG	synthesis				
ENSMUSG00000038658	ENSMUST00000160221	47.154	33.781	19.840	33.591	PCG	synthesis				
ENSMUSG00000038658	ENSMUST00000160452	104.995	86.486	22.554	71.345	PCG	synthesis				
ENSMUSG00000038658	ENSMUST00000161330	129.336	109.990	27.503	88.943	PCG	synthesis				
ENSMUSG00000038658	ENSMUST00000161536	31.643	14.472	6.285	17.467	PCG	synthesis				
ENSMUSG00000038658	ENSMUST00000162184	26.427	9.887	9.988	15.434	PCG	synthesis				
ENSMUSG00000038658	ENSMUST00000162492	59.553	42.825	15.426	39.268	PCG	synthesis				
ENSMUSG00000038664	ENSMUST00000042824	118.959	83.625	28.677	77.087	PCG	synthesis				
ENSMUSG00000038664	ENSMUST00000124969	28.212	26.510	9.176	21.299	PCG	synthesis				
ENSMUSG00000038664	ENSMUST00000130854	18.530	12.849	4.121	11.833	PCG	synthesis				
ENSMUSG00000038664	ENSMUST00000135159	86.081	55.580	14.966	52.209	PCG	synthesis				
ENSMUSG00000038664	ENSMUST00000135600	199.595	123.758	45.810	123.054	PCG	synthesis				
ENSMUSG00000038664	ENSMUST00000140487	143.181	90.361	29.679	87.740	PCG	synthesis				
ENSMUSG00000038664	ENSMUST00000144280	38.753	28.460	10.903	26.039	PCG	synthesis				
ENSMUSG00000038668	ENSMUST00000055018	49.194	30.321	9.559	29.692	PCG	synthesis				
ENSMUSG00000038668	ENSMUST00000107570	40.574	22.868	7.155	23.532	PCG	synthesis				
ENSMUSG00000038668	ENSMUST00000107571	43.695	24.869	7.673	25.412	PCG	synthesis				
ENSMUSG00000038668	ENSMUST00000107574	46.778	26.523	8.520	27.274	PCG	synthesis				
ENSMUSG00000038668	ENSMUST00000107575	42.121	24.277	7.351	24.583	PCG	synthesis				
ENSMUSG00000038668	ENSMUST00000145361	NA	3.566	3.014	3.290	PCG	synthesis				
ENSMUSG00000038668	ENSMUST00000147354	NA	3.793	2.913	3.353	PCG	synthesis				
ENSMUSG00000038668	ENSMUST00000155170	11.374	8.654	4.724	8.251	PCG	synthesis				
ENSMUSG00000038670	ENSMUST00000165208	4.072	3.950	2.225	3.416	PCG	synthesis				
ENSMUSG00000038671	ENSMUST00000048269	48.737	35.894	16.711	33.781	PCG	synthesis				
ENSMUSG00000038671	ENSMUST00000108808	35.971	24.422	12.489	24.294	PCG	synthesis				
ENSMUSG00000038671	ENSMUST00000127988	61.392	40.315	17.225	39.644	PCG	synthesis				
ENSMUSG00000038671	ENSMUST00000130346	18.750	15.409	6.746	13.635	PCG	synthesis				
ENSMUSG00000038671	ENSMUST00000139368	12.189	13.925	3.763	9.959	PCG	synthesis				
ENSMUSG00000038671	ENSMUST00000145358	27.534	15.063	11.695	18.097	PCG	synthesis				
ENSMUSG00000038671	ENSMUST00000152334	67.431	40.995	18.777	42.401	PCG	synthesis				
ENSMUSG00000038671	ENSMUST00000152580	27.379	19.837	10.055	19.090	PCG	synthesis				
ENSMUSG00000038671	ENSMUST00000170190	55.106	33.988	14.230	34.441	PCG	synthesis				
ENSMUSG00000038677	ENSMUST00000043503	13.387	10.069	3.491	8.983	PCG	synthesis				
ENSMUSG00000038677	ENSMUST00000132670	14.788	11.881	3.530	10.066	PCG	synthesis				
ENSMUSG00000038677	ENSMUST00000137147	14.083	9.667	4.063	9.271	PCG	synthesis				
ENSMUSG00000038677	ENSMUST00000142170	20.324	7.774	2.358	10.152	PCG	synthesis				
ENSMUSG00000038677	ENSMUST00000148342	16.718	13.705	4.615	11.679	PCG	synthesis				
ENSMUSG00000038679	ENSMUST00000077935	104.785	58.083	27.285	63.384	PCG	synthesis				
ENSMUSG00000038679	ENSMUST00000165201	90.711	53.624	25.217	56.517	PCG	synthesis				
ENSMUSG00000038683	ENSMUST00000046951	472.917	335.266	124.003	310.729	PCG	synthesis				
ENSMUSG00000038683	ENSMUST00000173238	58.638	43.196	10.380	37.404	PCG	synthesis				
ENSMUSG00000038683	ENSMUST00000174472	407.865	283.246	101.900	264.337	PCG	synthesis				
ENSMUSG00000038683	ENSMUST00000174527	67.413	46.856	14.515	42.928	PCG	synthesis				
ENSMUSG00000038683	ENSMUST00000174551	235.091	166.903	54.899	152.298	PCG	synthesis				
ENSMUSG00000038685	ENSMUST00000048608	115.738	63.360	25.144	68.081	PCG	synthesis				
ENSMUSG00000038685	ENSMUST00000054622	154.445	87.392	33.486	91.774	PCG	synthesis				
ENSMUSG00000038685	ENSMUST00000098971	123.598	67.448	27.307	72.784	PCG	synthesis				
ENSMUSG00000038685	ENSMUST00000108814	165.765	94.757	35.703	98.742	PCG	synthesis				
ENSMUSG00000038685	ENSMUST00000108815	139.100	82.373	31.130	84.201	PCG	synthesis				
ENSMUSG00000038685	ENSMUST00000124149	240.142	128.456	69.254	145.951	PCG	synthesis				
ENSMUSG00000038685	ENSMUST00000125233	18.558	14.680	2.494	11.910	PCG	synthesis				
ENSMUSG00000038685	ENSMUST00000126842	33.244	14.283	4.319	17.282	PCG	synthesis				
ENSMUSG00000038685	ENSMUST00000130772	176.160	106.468	37.367	106.665	PCG	synthesis				
ENSMUSG00000038685	ENSMUST00000130935	48.572	28.252	8.106	28.310	PCG	synthesis				
ENSMUSG00000038685	ENSMUST00000133856	156.495	91.411	54.768	100.891	PCG	synthesis				
ENSMUSG00000038685	ENSMUST00000134651	160.997	108.430	66.913	112.114	PCG	synthesis				
ENSMUSG00000038685	ENSMUST00000137700	196.145	117.569	78.724	130.813	PCG	synthesis				
ENSMUSG00000038685	ENSMUST00000139601	205.131	129.104	36.965	123.733	PCG	synthesis				
ENSMUSG00000038685	ENSMUST00000139608	159.231	92.751	34.205	95.396	PCG	synthesis				
ENSMUSG00000038685	ENSMUST00000144648	8.254	6.648	2.165	5.689	PCG	synthesis				
ENSMUSG00000038685	ENSMUST00000146273	81.835	48.114	15.893	48.614	PCG	synthesis				
ENSMUSG00000038685	ENSMUST00000147266	187.727	117.613	29.338	111.559	PCG	synthesis				
ENSMUSG00000038685	ENSMUST00000148252	147.994	91.153	34.188	91.112	PCG	synthesis				
ENSMUSG00000038685	ENSMUST00000153112	90.775	46.661	16.426	51.287	PCG	synthesis				
ENSMUSG00000038690	ENSMUST00000037056	679.110	458.772	229.668	455.850	PCG	synthesis				
ENSMUSG00000038690	ENSMUST00000161741	401.999	265.654	134.315	267.323	PCG	synthesis				
ENSMUSG00000038690	ENSMUST00000161845	177.597	115.606	56.187	116.463	PCG	synthesis				
ENSMUSG00000038690	ENSMUST00000162360	437.138	278.673	142.259	286.023	PCG	synthesis				
ENSMUSG00000038695	ENSMUST00000035844	20.534	18.831	4.474	14.613	PCG	synthesis				
ENSMUSG00000038695	ENSMUST00000117324	25.567	21.453	4.702	17.241	PCG	synthesis				
ENSMUSG00000038695	ENSMUST00000118493	21.568	16.453	3.566	13.863	PCG	synthesis				
ENSMUSG00000038695	ENSMUST00000118628	21.083	16.510	3.949	13.847	PCG	synthesis				
ENSMUSG00000038695	ENSMUST00000120852	15.446	12.038	2.700	10.061	PCG	synthesis				
ENSMUSG00000038695	ENSMUST00000121922	26.336	18.529	3.792	16.219	PCG	synthesis				
ENSMUSG00000038695	ENSMUST00000125363	2.690	5.881	2.031	3.534	PCG	synthesis				
ENSMUSG00000038695	ENSMUST00000133656	17.917	15.705	3.816	12.479	PCG	synthesis				
ENSMUSG00000038695	ENSMUST00000134398	36.832	30.252	6.450	24.511	PCG	synthesis				
ENSMUSG00000038695	ENSMUST00000136609	2.315	NA	1.659	1.987	PCG	synthesis				
ENSMUSG00000038695	ENSMUST00000139097	21.358	12.642	4.206	12.735	PCG	synthesis				
ENSMUSG00000038696	ENSMUST00000113123	169.434	117.267	42.524	109.742	PCG	synthesis				
ENSMUSG00000038696	ENSMUST00000113124	283.168	155.173	76.545	171.629	PCG	synthesis				
ENSMUSG00000038696	ENSMUST00000113126	242.548	143.217	65.015	150.260	PCG	synthesis				
ENSMUSG00000038696	ENSMUST00000124443	159.341	105.650	37.938	100.977	PCG	synthesis				
ENSMUSG00000038696	ENSMUST00000129633	90.857	62.184	27.667	60.236	PCG	synthesis				
ENSMUSG00000038696	ENSMUST00000137021	47.437	45.485	14.324	35.749	PCG	synthesis				
ENSMUSG00000038696	ENSMUST00000138933	133.069	88.184	30.561	83.938	PCG	synthesis				
ENSMUSG00000038696	ENSMUST00000141253	87.957	43.517	27.321	52.931	PCG	synthesis				
ENSMUSG00000038696	ENSMUST00000147337	209.194	121.594	55.754	128.847	PCG	synthesis				
ENSMUSG00000038696	ENSMUST00000149383	555.850	262.799	162.094	326.914	PCG	synthesis				
ENSMUSG00000038696	ENSMUST00000156967	35.468	18.038	8.767	20.758	PCG	synthesis				
ENSMUSG00000038697	ENSMUST00000093039	716.802	362.593	155.895	411.763	PCG	synthesis				
ENSMUSG00000038697	ENSMUST00000165628	612.877	318.636	131.511	354.342	PCG	synthesis				
ENSMUSG00000038702	ENSMUST00000035462	35.294	20.686	8.791	21.591	PCG	synthesis				
ENSMUSG00000038705	ENSMUST00000049032	35.871	21.856	7.854	21.860	PCG	synthesis				
ENSMUSG00000038705	ENSMUST00000123148	8.062	9.818	2.995	6.958	PCG	synthesis				
ENSMUSG00000038705	ENSMUST00000130475	54.364	35.013	13.387	34.255	PCG	synthesis				
ENSMUSG00000038705	ENSMUST00000141003	37.527	24.353	9.845	23.908	PCG	synthesis				
ENSMUSG00000038705	ENSMUST00000141110	31.250	22.730	7.806	20.595	PCG	synthesis				
ENSMUSG00000038705	ENSMUST00000147665	10.734	NA	3.525	7.130	PCG	synthesis				
ENSMUSG00000038708	ENSMUST00000084820	410.372	305.617	117.352	277.780	PCG	synthesis				
ENSMUSG00000038712	ENSMUST00000039537	108.491	86.807	30.205	75.168	PCG	synthesis				
ENSMUSG00000038712	ENSMUST00000107187	123.800	94.373	33.137	83.770	PCG	synthesis				
ENSMUSG00000038712	ENSMUST00000133762	121.247	95.581	28.476	81.768	PCG	synthesis				
ENSMUSG00000038712	ENSMUST00000135249	70.772	56.473	19.813	49.019	PCG	synthesis				
ENSMUSG00000038712	ENSMUST00000135264	105.361	89.537	33.575	76.158	PCG	synthesis				
ENSMUSG00000038712	ENSMUST00000137743	151.957	113.889	40.822	102.223	PCG	synthesis				
ENSMUSG00000038712	ENSMUST00000143498	161.601	122.525	50.567	111.564	PCG	synthesis				
ENSMUSG00000038712	ENSMUST00000147963	7.504	4.239	1.845	4.529	PCG	synthesis				
ENSMUSG00000038712	ENSMUST00000149568	12.207	8.252	2.065	7.508	PCG	synthesis				
ENSMUSG00000038712	ENSMUST00000152640	13.543	7.434	4.700	8.559	PCG	synthesis				
ENSMUSG00000038712	ENSMUST00000153928	165.088	131.984	59.223	118.765	PCG	synthesis				
ENSMUSG00000038712	ENSMUST00000168223	152.890	117.512	39.049	103.151	PCG	synthesis				
ENSMUSG00000038717	ENSMUST00000043675	1724.696	1251.363	545.838	1173.966	PCG	synthesis				
ENSMUSG00000038718	ENSMUST00000040638	70.991	44.234	14.445	43.223	PCG	synthesis				
ENSMUSG00000038718	ENSMUST00000113132	99.294	62.630	21.714	61.213	PCG	synthesis				
ENSMUSG00000038718	ENSMUST00000127353	15.565	6.094	NA	10.830	PCG	synthesis				
ENSMUSG00000038718	ENSMUST00000138021	23.975	21.390	5.198	16.855	PCG	synthesis				
ENSMUSG00000038718	ENSMUST00000141653	17.789	14.787	2.968	11.848	PCG	synthesis				
ENSMUSG00000038718	ENSMUST00000143776	39.348	24.252	6.562	23.387	PCG	synthesis				
ENSMUSG00000038718	ENSMUST00000153278	39.138	24.422	7.065	23.542	PCG	synthesis				
ENSMUSG00000038718	ENSMUST00000175855	49.560	29.108	8.867	29.178	PCG	synthesis				
ENSMUSG00000038718	ENSMUST00000176213	46.650	32.353	8.140	29.048	PCG	synthesis				
ENSMUSG00000038722	ENSMUST00000159018	705.821	456.765	183.473	448.686	PCG	synthesis				
ENSMUSG00000038722	ENSMUST00000160004	86.758	61.108	22.902	56.923	PCG	synthesis				
ENSMUSG00000038722	ENSMUST00000160075	603.589	387.261	151.377	380.742	PCG	synthesis				
ENSMUSG00000038722	ENSMUST00000160840	844.527	546.900	221.615	537.680	PCG	synthesis				
ENSMUSG00000038722	ENSMUST00000161974	145.167	136.337	37.522	106.342	PCG	synthesis				
ENSMUSG00000038722	ENSMUST00000162308	633.631	416.683	176.902	409.072	PCG	synthesis				
ENSMUSG00000038722	ENSMUST00000162594	565.266	352.430	149.854	355.850	PCG	synthesis				
ENSMUSG00000038729	ENSMUST00000043456	94.838	68.190	18.697	60.575	PCG	synthesis				
ENSMUSG00000038729	ENSMUST00000098064	108.070	76.757	24.135	69.654	PCG	synthesis				
ENSMUSG00000038729	ENSMUST00000098065	73.224	48.970	17.668	46.620	PCG	synthesis				
ENSMUSG00000038729	ENSMUST00000102902	77.625	53.888	15.995	49.169	PCG	synthesis				
ENSMUSG00000038729	ENSMUST00000102903	72.373	51.875	15.639	46.629	PCG	synthesis				
ENSMUSG00000038729	ENSMUST00000107598	102.076	77.593	22.532	67.400	PCG	synthesis				
ENSMUSG00000038729	ENSMUST00000107600	94.691	70.096	19.927	61.571	PCG	synthesis				
ENSMUSG00000038729	ENSMUST00000124581	38.332	20.912	9.264	22.836	PCG	synthesis				
ENSMUSG00000038729	ENSMUST00000132497	31.488	23.057	9.353	21.299	PCG	synthesis				
ENSMUSG00000038732	ENSMUST00000047311	7.696	5.371	1.206	4.758	PCG	synthesis				
ENSMUSG00000038732	ENSMUST00000152798	4.758	4.535	NA	4.647	PCG	synthesis				
ENSMUSG00000038732	ENSMUST00000153269	7.330	2.987	2.504	4.274	PCG	synthesis				
ENSMUSG00000038733	ENSMUST00000036329	310.236	232.722	86.232	209.730	PCG	synthesis				
ENSMUSG00000038733	ENSMUST00000159290	278.108	164.186	67.521	169.938	PCG	synthesis				
ENSMUSG00000038733	ENSMUST00000159625	69.637	29.309	24.922	41.289	PCG	synthesis				
ENSMUSG00000038733	ENSMUST00000159673	348.010	226.653	81.787	218.817	PCG	synthesis				
ENSMUSG00000038733	ENSMUST00000159698	251.772	142.494	70.053	154.773	PCG	synthesis				
ENSMUSG00000038733	ENSMUST00000161531	76.344	54.951	33.164	54.820	PCG	synthesis				
ENSMUSG00000038733	ENSMUST00000162819	436.150	290.887	99.304	275.447	PCG	synthesis				
ENSMUSG00000038733	ENSMUST00000162963	528.133	351.882	125.807	335.274	PCG	synthesis				
ENSMUSG00000038736	ENSMUST00000038719	202.578	154.155	58.930	138.554	PCG	synthesis				
ENSMUSG00000038738	ENSMUST00000107934	5.921	3.277	1.315	3.504	PCG	synthesis				
ENSMUSG00000038738	ENSMUST00000107935	5.985	3.245	1.245	3.491	PCG	synthesis				
ENSMUSG00000038738	ENSMUST00000107938	8.629	3.686	1.513	4.609	PCG	synthesis				
ENSMUSG00000038738	ENSMUST00000127164	16.032	11.661	3.750	10.481	PCG	synthesis				
ENSMUSG00000038738	ENSMUST00000154776	9.041	4.944	2.782	5.589	PCG	synthesis				
ENSMUSG00000038740	ENSMUST00000041555	16.792	10.617	5.186	10.865	PCG	synthesis				
ENSMUSG00000038740	ENSMUST00000146892	21.669	20.818	7.603	16.697	PCG	synthesis				
ENSMUSG00000038740	ENSMUST00000148660	68.603	36.070	20.430	41.701	PCG	synthesis				
ENSMUSG00000038759	ENSMUST00000043815	367.199	244.672	95.965	235.946	PCG	synthesis				
ENSMUSG00000038759	ENSMUST00000170234	190.152	94.354	41.693	108.733	PCG	synthesis				
ENSMUSG00000038762	ENSMUST00000043757	439.856	252.874	131.589	274.773	PCG	synthesis				
ENSMUSG00000038762	ENSMUST00000087205	68.164	36.309	22.237	42.236	PCG	synthesis				
ENSMUSG00000038762	ENSMUST00000172661	59.040	31.611	14.629	35.093	PCG	synthesis				
ENSMUSG00000038762	ENSMUST00000173090	24.789	10.485	6.762	14.012	PCG	synthesis				
ENSMUSG00000038762	ENSMUST00000173111	50.082	35.045	15.297	33.475	PCG	synthesis				
ENSMUSG00000038762	ENSMUST00000173125	43.695	28.460	12.116	28.090	PCG	synthesis				
ENSMUSG00000038762	ENSMUST00000174128	577.153	309.800	163.970	350.308	PCG	synthesis				
ENSMUSG00000038762	ENSMUST00000174834	742.433	369.845	220.087	444.122	PCG	synthesis				
ENSMUSG00000038763	ENSMUST00000107348	14.321	9.648	2.944	8.971	PCG	synthesis				
ENSMUSG00000038763	ENSMUST00000151115	3.221	3.145	0.755	2.374	PCG	synthesis				
ENSMUSG00000038764	ENSMUST00000075637	71.696	46.731	16.537	44.988	PCG	synthesis				
ENSMUSG00000038764	ENSMUST00000123664	49.908	24.762	17.842	30.837	PCG	synthesis				
ENSMUSG00000038764	ENSMUST00000130900	24.396	17.000	3.959	15.118	PCG	synthesis				
ENSMUSG00000038764	ENSMUST00000150445	70.305	34.340	10.871	38.506	PCG	synthesis				
ENSMUSG00000038764	ENSMUST00000151964	14.055	2.837	NA	8.446	PCG	synthesis				
ENSMUSG00000038764	ENSMUST00000153926	143.318	104.990	30.740	93.016	PCG	synthesis				
ENSMUSG00000038766	ENSMUST00000070774	102.579	77.379	27.616	69.192	PCG	synthesis				
ENSMUSG00000038766	ENSMUST00000098873	171.740	116.990	38.568	109.099	PCG	synthesis				
ENSMUSG00000038766	ENSMUST00000107204	67.459	35.730	17.919	40.370	PCG	synthesis				
ENSMUSG00000038766	ENSMUST00000107209	183.298	124.758	41.294	116.450	PCG	synthesis				
ENSMUSG00000038766	ENSMUST00000136139	135.110	94.235	30.231	86.525	PCG	synthesis				
ENSMUSG00000038766	ENSMUST00000138862	67.935	46.875	16.564	43.791	PCG	synthesis				
ENSMUSG00000038766	ENSMUST00000141645	46.742	31.680	12.138	30.186	PCG	synthesis				
ENSMUSG00000038766	ENSMUST00000145272	14.193	10.780	4.281	9.751	PCG	synthesis				
ENSMUSG00000038766	ENSMUST00000155555	76.518	43.875	16.014	45.469	PCG	synthesis				
ENSMUSG00000038773	ENSMUST00000043775	345.631	222.194	81.121	216.315	PCG	synthesis				
ENSMUSG00000038774	ENSMUST00000035606	296.657	193.866	66.080	185.534	PCG	synthesis				
ENSMUSG00000038775	ENSMUST00000051386	7.714	7.573	2.596	5.961	PCG	synthesis				
ENSMUSG00000038775	ENSMUST00000074734	6.772	7.139	2.269	5.393	PCG	synthesis				
ENSMUSG00000038775	ENSMUST00000126251	7.302	5.981	2.065	5.116	PCG	synthesis				
ENSMUSG00000038775	ENSMUST00000136561	8.812	11.673	2.973	7.820	PCG	synthesis				
ENSMUSG00000038775	ENSMUST00000141185	9.132	8.277	2.792	6.734	PCG	synthesis				
ENSMUSG00000038775	ENSMUST00000153454	7.641	6.183	2.351	5.391	PCG	synthesis				
ENSMUSG00000038775	ENSMUST00000153630	2.516	1.635	NA	2.076	PCG	synthesis				
ENSMUSG00000038776	ENSMUST00000036928	40.446	31.498	11.736	27.893	PCG	synthesis				
ENSMUSG00000038776	ENSMUST00000111068	41.810	31.252	11.515	28.192	PCG	synthesis				
ENSMUSG00000038776	ENSMUST00000147585	22.291	19.076	4.968	15.445	PCG	synthesis				
ENSMUSG00000038776	ENSMUST00000154133	45.616	38.152	15.595	33.121	PCG	synthesis				
ENSMUSG00000038777	ENSMUST00000090821	6.177	3.465	2.332	3.991	PCG	synthesis				
ENSMUSG00000038777	ENSMUST00000090823	5.655	3.327	1.961	3.648	PCG	synthesis				
ENSMUSG00000038777	ENSMUST00000107217	5.280	2.572	1.833	3.228	PCG	synthesis				
ENSMUSG00000038777	ENSMUST00000126597	4.200	3.767	1.952	3.306	PCG	synthesis				
ENSMUSG00000038777	ENSMUST00000130662	9.233	5.642	2.690	5.855	PCG	synthesis				
ENSMUSG00000038777	ENSMUST00000134125	4.365	2.220	1.475	2.687	PCG	synthesis				
ENSMUSG00000038777	ENSMUST00000141607	5.820	3.868	1.714	3.801	PCG	synthesis				
ENSMUSG00000038777	ENSMUST00000142449	4.017	2.277	1.337	2.543	PCG	synthesis				
ENSMUSG00000038777	ENSMUST00000168321	6.369	3.723	1.799	3.964	PCG	synthesis				
ENSMUSG00000038780	ENSMUST00000085684	45.415	27.233	10.624	27.758	PCG	synthesis				
ENSMUSG00000038780	ENSMUST00000100461	40.281	22.227	10.019	24.176	PCG	synthesis				
ENSMUSG00000038780	ENSMUST00000110677	45.726	26.900	10.937	27.854	PCG	synthesis				
ENSMUSG00000038780	ENSMUST00000126822	36.228	23.818	8.167	22.738	PCG	synthesis				
ENSMUSG00000038781	ENSMUST00000043785	35.889	25.082	13.050	24.674	PCG	synthesis				
ENSMUSG00000038784	ENSMUST00000044163	425.846	243.270	85.438	251.518	PCG	synthesis				
ENSMUSG00000038784	ENSMUST00000114989	463.721	276.038	95.469	278.409	PCG	synthesis				
ENSMUSG00000038784	ENSMUST00000114993	471.545	280.403	96.827	282.925	PCG	synthesis				
ENSMUSG00000038793	ENSMUST00000037361	216.661	171.369	62.840	150.290	PCG	synthesis				
ENSMUSG00000038793	ENSMUST00000132087	63.643	47.668	18.421	43.244	PCG	synthesis				
ENSMUSG00000038797	ENSMUST00000044115	10.972	6.289	3.685	6.982	PCG	synthesis				
ENSMUSG00000038797	ENSMUST00000132163	6.918	2.786	NA	4.852	PCG	synthesis				
ENSMUSG00000038797	ENSMUST00000147125	18.274	10.057	5.825	11.385	PCG	synthesis				
ENSMUSG00000038797	ENSMUST00000155128	22.529	13.881	6.746	14.385	PCG	synthesis				
ENSMUSG00000038803	ENSMUST00000132034	1679.474	1077.855	517.503	1091.611	PCG	synthesis				
ENSMUSG00000038803	ENSMUST00000132253	884.305	590.190	257.911	577.469	PCG	synthesis				
ENSMUSG00000038806	ENSMUST00000038091	227.898	149.022	40.635	139.185	PCG	synthesis				
ENSMUSG00000038807	ENSMUST00000047488	10.432	5.711	2.007	6.050	PCG	synthesis				
ENSMUSG00000038807	ENSMUST00000102521	8.913	4.874	1.680	5.156	PCG	synthesis				
ENSMUSG00000038807	ENSMUST00000123440	9.334	5.396	2.131	5.620	PCG	synthesis				
ENSMUSG00000038811	ENSMUST00000036088	76.353	49.548	19.801	48.568	PCG	synthesis				
ENSMUSG00000038811	ENSMUST00000100532	188.788	124.060	47.325	120.058	PCG	synthesis				
ENSMUSG00000038811	ENSMUST00000107708	186.061	131.626	52.601	123.429	PCG	synthesis				
ENSMUSG00000038811	ENSMUST00000107709	186.006	127.255	56.175	123.145	PCG	synthesis				
ENSMUSG00000038811	ENSMUST00000107711	225.528	145.683	63.886	145.032	PCG	synthesis				
ENSMUSG00000038811	ENSMUST00000107712	201.096	142.557	53.080	132.244	PCG	synthesis				
ENSMUSG00000038811	ENSMUST00000107714	229.948	152.079	70.879	150.969	PCG	synthesis				
ENSMUSG00000038812	ENSMUST00000088257	398.806	231.483	143.276	257.855	PCG	synthesis				
ENSMUSG00000038812	ENSMUST00000116551	329.334	190.526	114.277	211.379	PCG	synthesis				
ENSMUSG00000038812	ENSMUST00000172869	401.249	236.226	123.354	253.610	PCG	synthesis				
ENSMUSG00000038812	ENSMUST00000174786	403.125	217.747	132.046	250.973	PCG	synthesis				
ENSMUSG00000038816	ENSMUST00000045142	349.117	217.439	78.779	215.112	PCG	synthesis				
ENSMUSG00000038816	ENSMUST00000107612	240.618	108.663	41.611	130.297	PCG	synthesis				
ENSMUSG00000038816	ENSMUST00000127908	103.696	65.895	23.721	64.437	PCG	synthesis				
ENSMUSG00000038816	ENSMUST00000131231	333.406	225.729	83.092	214.075	PCG	synthesis				
ENSMUSG00000038816	ENSMUST00000132764	127.561	69.907	26.055	74.508	PCG	synthesis				
ENSMUSG00000038816	ENSMUST00000134754	231.879	129.141	45.226	135.415	PCG	synthesis				
ENSMUSG00000038816	ENSMUST00000134915	155.955	114.116	38.512	102.861	PCG	synthesis				
ENSMUSG00000038816	ENSMUST00000136308	135.019	85.128	38.996	86.381	PCG	synthesis				
ENSMUSG00000038816	ENSMUST00000154511	338.869	196.879	68.417	201.388	PCG	synthesis				
ENSMUSG00000038822	ENSMUST00000037044	80.975	54.404	24.011	53.130	PCG	synthesis				
ENSMUSG00000038822	ENSMUST00000131406	111.117	81.901	30.348	74.455	PCG	synthesis				
ENSMUSG00000038822	ENSMUST00000131568	33.025	9.623	10.169	17.606	PCG	synthesis				
ENSMUSG00000038822	ENSMUST00000136905	31.195	10.422	10.152	17.256	PCG	synthesis				
ENSMUSG00000038822	ENSMUST00000142956	22.483	9.403	9.036	13.641	PCG	synthesis				
ENSMUSG00000038822	ENSMUST00000150511	82.137	54.228	19.011	51.792	PCG	synthesis				
ENSMUSG00000038822	ENSMUST00000155368	30.865	26.057	9.043	21.989	PCG	synthesis				
ENSMUSG00000038827	ENSMUST00000045368	81.771	64.473	20.706	55.650	PCG	synthesis				
ENSMUSG00000038827	ENSMUST00000131520	107.200	84.379	26.660	72.747	PCG	synthesis				
ENSMUSG00000038827	ENSMUST00000147763	28.321	20.573	6.971	18.622	PCG	synthesis				
ENSMUSG00000038827	ENSMUST00000152638	41.910	41.768	15.348	33.009	PCG	synthesis				
ENSMUSG00000038828	ENSMUST00000114716	74.935	44.510	11.726	43.724	PCG	synthesis				
ENSMUSG00000038831	ENSMUST00000042615	81.624	68.763	27.699	59.362	PCG	synthesis				
ENSMUSG00000038831	ENSMUST00000091039	36.191	25.139	12.348	24.559	PCG	synthesis				
ENSMUSG00000038831	ENSMUST00000113164	40.455	18.799	12.632	23.962	PCG	synthesis				
ENSMUSG00000038831	ENSMUST00000113165	79.941	67.486	27.321	58.249	PCG	synthesis				
ENSMUSG00000038831	ENSMUST00000131298	88.899	68.668	28.704	62.090	PCG	synthesis				
ENSMUSG00000038831	ENSMUST00000138704	14.129	10.805	4.063	9.666	PCG	synthesis				
ENSMUSG00000038836	ENSMUST00000115009	11.393	5.686	3.319	6.799	PCG	synthesis				
ENSMUSG00000038836	ENSMUST00000115012	9.919	4.327	2.518	5.588	PCG	synthesis				
ENSMUSG00000038836	ENSMUST00000115014	10.313	6.107	3.533	6.651	PCG	synthesis				
ENSMUSG00000038836	ENSMUST00000135304	8.611	2.610	1.930	4.384	PCG	synthesis				
ENSMUSG00000038838	ENSMUST00000043674	17.304	11.648	5.557	11.503	PCG	synthesis				
ENSMUSG00000038838	ENSMUST00000164295	18.237	17.485	5.261	13.661	PCG	synthesis				
ENSMUSG00000038838	ENSMUST00000164404	11.081	8.510	2.910	7.500	PCG	synthesis				
ENSMUSG00000038838	ENSMUST00000164978	16.508	9.484	4.893	10.295	PCG	synthesis				
ENSMUSG00000038838	ENSMUST00000165144	11.768	5.365	1.721	6.285	PCG	synthesis				
ENSMUSG00000038838	ENSMUST00000165787	18.695	13.277	6.135	12.702	PCG	synthesis				
ENSMUSG00000038838	ENSMUST00000168922	17.569	14.799	5.622	12.664	PCG	synthesis				
ENSMUSG00000038838	ENSMUST00000170701	19.464	15.887	4.988	13.446	PCG	synthesis				
ENSMUSG00000038838	ENSMUST00000171536	13.570	4.403	NA	8.987	PCG	synthesis				
ENSMUSG00000038843	ENSMUST00000169897	19.043	12.686	4.247	11.992	PCG	synthesis				
ENSMUSG00000038843	ENSMUST00000174137	5.884	3.648	2.315	3.949	PCG	synthesis				
ENSMUSG00000038843	ENSMUST00000174236	19.656	13.044	4.237	12.312	PCG	synthesis				
ENSMUSG00000038844	ENSMUST00000043589	35.505	29.259	10.605	25.123	PCG	synthesis				
ENSMUSG00000038844	ENSMUST00000142078	30.097	37.932	7.077	25.035	PCG	synthesis				
ENSMUSG00000038845	ENSMUST00000036374	385.775	227.716	87.048	233.513	PCG	synthesis				
ENSMUSG00000038845	ENSMUST00000123001	119.966	68.675	23.413	70.684	PCG	synthesis				
ENSMUSG00000038845	ENSMUST00000123071	219.553	81.549	45.771	115.624	PCG	synthesis				
ENSMUSG00000038845	ENSMUST00000125172	450.205	267.862	101.904	273.324	PCG	synthesis				
ENSMUSG00000038845	ENSMUST00000127031	118.437	68.146	32.575	73.053	PCG	synthesis				
ENSMUSG00000038848	ENSMUST00000037299	557.580	283.095	128.497	323.057	PCG	synthesis				
ENSMUSG00000038848	ENSMUST00000108876	401.276	205.785	83.389	230.150	PCG	synthesis				
ENSMUSG00000038848	ENSMUST00000124666	160.705	80.165	33.025	91.298	PCG	synthesis				
ENSMUSG00000038859	ENSMUST00000055190	23.609	12.082	5.046	13.579	PCG	synthesis				
ENSMUSG00000038859	ENSMUST00000129287	29.575	9.145	7.450	15.390	PCG	synthesis				
ENSMUSG00000038860	ENSMUST00000049618	22.309	17.214	7.276	15.600	PCG	synthesis				
ENSMUSG00000038860	ENSMUST00000102810	25.448	19.271	8.753	17.824	PCG	synthesis				
ENSMUSG00000038860	ENSMUST00000124000	12.399	4.289	3.874	6.854	PCG	synthesis				
ENSMUSG00000038860	ENSMUST00000127509	21.678	6.208	4.472	10.786	PCG	synthesis				
ENSMUSG00000038860	ENSMUST00000133135	24.158	7.554	6.697	12.803	PCG	synthesis				
ENSMUSG00000038860	ENSMUST00000135296	25.595	19.686	11.474	18.918	PCG	synthesis				
ENSMUSG00000038860	ENSMUST00000137381	26.418	19.334	9.113	18.288	PCG	synthesis				
ENSMUSG00000038860	ENSMUST00000139778	32.174	19.705	7.542	19.807	PCG	synthesis				
ENSMUSG00000038860	ENSMUST00000148043	13.177	4.893	3.063	7.044	PCG	synthesis				
ENSMUSG00000038860	ENSMUST00000150242	19.509	12.302	5.157	12.323	PCG	synthesis				
ENSMUSG00000038860	ENSMUST00000153717	17.084	8.271	3.799	9.718	PCG	synthesis				
ENSMUSG00000038861	ENSMUST00000072287	48.334	31.447	12.348	30.710	PCG	synthesis				
ENSMUSG00000038861	ENSMUST00000107251	40.693	27.718	11.017	26.476	PCG	synthesis				
ENSMUSG00000038861	ENSMUST00000125476	50.137	32.649	13.339	32.041	PCG	synthesis				
ENSMUSG00000038861	ENSMUST00000133166	38.579	15.560	10.728	21.623	PCG	synthesis				
ENSMUSG00000038861	ENSMUST00000133297	48.444	26.315	11.864	28.874	PCG	synthesis				
ENSMUSG00000038861	ENSMUST00000138209	32.046	19.705	9.837	20.529	PCG	synthesis				
ENSMUSG00000038861	ENSMUST00000167008	35.953	20.101	10.842	22.299	PCG	synthesis				
ENSMUSG00000038866	ENSMUST00000118196	95.799	66.756	21.406	61.320	PCG	synthesis				
ENSMUSG00000038866	ENSMUST00000119166	98.324	66.002	21.842	62.056	PCG	synthesis				
ENSMUSG00000038866	ENSMUST00000131830	49.405	36.498	12.566	32.823	PCG	synthesis				
ENSMUSG00000038871	ENSMUST00000045372	104.053	72.920	29.721	68.898	PCG	synthesis				
ENSMUSG00000038871	ENSMUST00000135743	11.823	10.201	5.801	9.275	PCG	synthesis				
ENSMUSG00000038871	ENSMUST00000138668	NA	5.868	5.564	5.716	PCG	synthesis				
ENSMUSG00000038871	ENSMUST00000139067	10.258	6.472	6.266	7.665	PCG	synthesis				
ENSMUSG00000038871	ENSMUST00000149131	14.531	9.900	7.540	10.657	PCG	synthesis				
ENSMUSG00000038872	ENSMUST00000043896	30.161	20.699	6.762	19.207	PCG	synthesis				
ENSMUSG00000038876	ENSMUST00000037548	99.194	47.026	26.955	57.725	PCG	synthesis				
ENSMUSG00000038876	ENSMUST00000160144	94.362	43.743	26.202	54.769	PCG	synthesis				
ENSMUSG00000038876	ENSMUST00000160372	105.498	51.756	29.229	62.161	PCG	synthesis				
ENSMUSG00000038876	ENSMUST00000161508	109.790	44.127	34.280	62.732	PCG	synthesis				
ENSMUSG00000038876	ENSMUST00000162335	89.576	43.234	24.343	52.384	PCG	synthesis				
ENSMUSG00000038880	ENSMUST00000043907	36.584	17.309	8.709	20.867	PCG	synthesis				
ENSMUSG00000038880	ENSMUST00000138648	20.644	9.988	4.535	11.722	PCG	synthesis				
ENSMUSG00000038880	ENSMUST00000154236	49.377	28.554	11.929	29.954	PCG	synthesis				
ENSMUSG00000038884	ENSMUST00000043911	17.597	21.302	5.019	14.639	PCG	synthesis				
ENSMUSG00000038884	ENSMUST00000175820	32.796	30.869	8.542	24.069	PCG	synthesis				
ENSMUSG00000038884	ENSMUST00000176142	16.041	8.264	4.075	9.460	PCG	synthesis				
ENSMUSG00000038884	ENSMUST00000176990	29.172	31.076	7.683	22.644	PCG	synthesis				
ENSMUSG00000038884	ENSMUST00000177067	10.935	14.151	2.915	9.334	PCG	synthesis				
ENSMUSG00000038886	ENSMUST00000098346	37.243	34.661	10.682	27.529	PCG	synthesis				
ENSMUSG00000038888	ENSMUST00000038332	30.399	19.831	5.610	18.613	PCG	synthesis				
ENSMUSG00000038893	ENSMUST00000037502	83.619	68.241	19.387	57.082	PCG	synthesis				
ENSMUSG00000038893	ENSMUST00000129290	29.053	24.479	12.203	21.912	PCG	synthesis				
ENSMUSG00000038893	ENSMUST00000129553	19.793	16.944	6.392	14.376	PCG	synthesis				
ENSMUSG00000038893	ENSMUST00000132357	10.002	6.038	NA	8.020	PCG	synthesis				
ENSMUSG00000038893	ENSMUST00000143482	16.169	12.931	5.477	11.526	PCG	synthesis				
ENSMUSG00000038893	ENSMUST00000155999	13.067	14.233	3.729	10.343	PCG	synthesis				
ENSMUSG00000038894	ENSMUST00000040514	8.739	7.956	1.300	5.998	PCG	synthesis				
ENSMUSG00000038895	ENSMUST00000043922	11.960	8.428	2.610	7.666	PCG	synthesis				
ENSMUSG00000038895	ENSMUST00000179605	9.874	7.409	2.288	6.524	PCG	synthesis				
ENSMUSG00000038900	ENSMUST00000102811	13068.580	10026.316	4327.671	9140.856	PCG	synthesis				
ENSMUSG00000038900	ENSMUST00000125415	4931.174	3669.193	1448.410	3349.592	PCG	synthesis				
ENSMUSG00000038900	ENSMUST00000126610	5544.427	3883.154	1678.545	3702.042	PCG	synthesis				
ENSMUSG00000038900	ENSMUST00000133842	1045.568	786.685	333.882	722.045	PCG	synthesis				
ENSMUSG00000038900	ENSMUST00000134912	1648.352	1229.368	477.243	1118.321	PCG	synthesis				
ENSMUSG00000038900	ENSMUST00000144644	3131.927	2361.313	938.742	2143.994	PCG	synthesis				
ENSMUSG00000038900	ENSMUST00000154340	2536.729	1816.200	743.982	1698.970	PCG	synthesis				
ENSMUSG00000038902	ENSMUST00000042402	654.934	400.808	153.658	403.133	PCG	synthesis				
ENSMUSG00000038902	ENSMUST00000107265	644.841	404.594	137.201	395.545	PCG	synthesis				
ENSMUSG00000038902	ENSMUST00000107266	610.004	328.863	123.514	354.127	PCG	synthesis				
ENSMUSG00000038902	ENSMUST00000107269	527.053	300.265	116.330	314.549	PCG	synthesis				
ENSMUSG00000038902	ENSMUST00000107270	367.638	209.017	80.104	218.920	PCG	synthesis				
ENSMUSG00000038902	ENSMUST00000125638	238.751	89.593	35.672	121.339	PCG	synthesis				
ENSMUSG00000038902	ENSMUST00000126235	568.716	345.738	120.306	344.920	PCG	synthesis				
ENSMUSG00000038902	ENSMUST00000132544	541.209	339.316	117.054	332.526	PCG	synthesis				
ENSMUSG00000038902	ENSMUST00000140397	661.989	380.839	196.073	412.967	PCG	synthesis				
ENSMUSG00000038902	ENSMUST00000142253	343.051	205.005	86.639	211.565	PCG	synthesis				
ENSMUSG00000038903	ENSMUST00000043929	7.385	8.183	4.121	6.563	PCG	synthesis				
ENSMUSG00000038903	ENSMUST00000080050	9.544	9.818	5.419	8.260	PCG	synthesis				
ENSMUSG00000038903	ENSMUST00000151773	12.619	5.730	3.165	7.171	PCG	synthesis				
ENSMUSG00000038909	ENSMUST00000072621	578.919	327.605	121.001	342.508	PCG	synthesis				
ENSMUSG00000038909	ENSMUST00000092766	712.528	388.795	148.392	416.572	PCG	synthesis				
ENSMUSG00000038909	ENSMUST00000103159	668.623	363.034	137.567	389.741	PCG	synthesis				
ENSMUSG00000038909	ENSMUST00000107733	558.540	303.617	107.522	323.226	PCG	synthesis				
ENSMUSG00000038909	ENSMUST00000107734	549.326	312.951	114.904	325.727	PCG	synthesis				
ENSMUSG00000038909	ENSMUST00000138671	501.925	284.384	119.267	301.859	PCG	synthesis				
ENSMUSG00000038909	ENSMUST00000143171	328.107	129.053	48.783	168.648	PCG	synthesis				
ENSMUSG00000038909	ENSMUST00000144456	249.668	98.751	49.223	132.547	PCG	synthesis				
ENSMUSG00000038909	ENSMUST00000146365	113.624	57.322	22.370	64.439	PCG	synthesis				
ENSMUSG00000038909	ENSMUST00000149356	196.905	67.706	35.933	100.181	PCG	synthesis				
ENSMUSG00000038909	ENSMUST00000154327	285.017	164.916	62.685	170.873	PCG	synthesis				
ENSMUSG00000038914	ENSMUST00000037764	313.384	176.803	53.211	181.133	PCG	synthesis				
ENSMUSG00000038914	ENSMUST00000087517	266.825	179.778	49.153	165.252	PCG	synthesis				
ENSMUSG00000038914	ENSMUST00000103054	265.169	148.463	59.279	157.637	PCG	synthesis				
ENSMUSG00000038914	ENSMUST00000103055	377.933	224.357	78.373	226.888	PCG	synthesis				
ENSMUSG00000038914	ENSMUST00000103056	387.852	231.704	72.428	230.661	PCG	synthesis				
ENSMUSG00000038914	ENSMUST00000103057	302.174	174.275	53.858	176.769	PCG	synthesis				
ENSMUSG00000038914	ENSMUST00000130986	355.139	210.602	73.392	213.044	PCG	synthesis				
ENSMUSG00000038916	ENSMUST00000092629	12.033	6.497	3.736	7.422	PCG	synthesis				
ENSMUSG00000038930	ENSMUST00000047362	58.116	40.045	14.309	37.490	PCG	synthesis				
ENSMUSG00000038930	ENSMUST00000121882	59.388	38.938	14.779	37.702	PCG	synthesis				
ENSMUSG00000038930	ENSMUST00000123109	69.564	47.900	17.806	45.090	PCG	synthesis				
ENSMUSG00000038930	ENSMUST00000123189	38.845	28.988	12.276	26.703	PCG	synthesis				
ENSMUSG00000038930	ENSMUST00000130888	75.658	50.668	16.181	47.502	PCG	synthesis				
ENSMUSG00000038930	ENSMUST00000134288	49.899	36.447	12.985	33.110	PCG	synthesis				
ENSMUSG00000038930	ENSMUST00000144685	109.067	72.832	29.161	70.353	PCG	synthesis				
ENSMUSG00000038930	ENSMUST00000148001	67.065	45.485	20.152	44.234	PCG	synthesis				
ENSMUSG00000038930	ENSMUST00000155124	NA	7.069	2.593	4.831	PCG	synthesis				
ENSMUSG00000038932	ENSMUST00000037877	75.466	63.467	21.067	53.333	PCG	synthesis				
ENSMUSG00000038932	ENSMUST00000131881	48.554	30.391	11.750	30.231	PCG	synthesis				
ENSMUSG00000038932	ENSMUST00000161425	18.567	19.774	7.307	15.216	PCG	synthesis				
ENSMUSG00000038936	ENSMUST00000040538	78.806	73.543	29.897	60.749	PCG	synthesis				
ENSMUSG00000038936	ENSMUST00000131039	6.799	4.214	1.695	4.236	PCG	synthesis				
ENSMUSG00000038936	ENSMUST00000134287	68.154	66.769	26.229	53.717	PCG	synthesis				
ENSMUSG00000038936	ENSMUST00000143936	62.325	74.146	20.699	52.390	PCG	synthesis				
ENSMUSG00000038936	ENSMUST00000144480	115.189	95.713	39.827	83.576	PCG	synthesis				
ENSMUSG00000038943	ENSMUST00000047558	480.586	350.989	114.071	315.215	PCG	synthesis				
ENSMUSG00000038943	ENSMUST00000163812	578.233	417.632	134.676	376.847	PCG	synthesis				
ENSMUSG00000038943	ENSMUST00000172781	339.884	223.716	85.750	216.450	PCG	synthesis				
ENSMUSG00000038943	ENSMUST00000172911	273.231	179.344	76.285	176.287	PCG	synthesis				
ENSMUSG00000038943	ENSMUST00000173170	539.699	345.140	142.133	342.324	PCG	synthesis				
ENSMUSG00000038943	ENSMUST00000173824	467.939	330.605	115.226	304.590	PCG	synthesis				
ENSMUSG00000038943	ENSMUST00000173914	151.142	106.480	39.570	99.064	PCG	synthesis				
ENSMUSG00000038943	ENSMUST00000174051	626.859	465.017	147.300	413.059	PCG	synthesis				
ENSMUSG00000038943	ENSMUST00000174111	316.953	242.358	67.371	208.894	PCG	synthesis				
ENSMUSG00000038943	ENSMUST00000174172	478.216	333.027	121.134	310.792	PCG	synthesis				
ENSMUSG00000038943	ENSMUST00000174199	371.454	254.421	97.326	241.067	PCG	synthesis				
ENSMUSG00000038943	ENSMUST00000174254	384.476	280.994	93.299	252.923	PCG	synthesis				
ENSMUSG00000038943	ENSMUST00000174599	220.971	163.947	50.933	145.284	PCG	synthesis				
ENSMUSG00000038949	ENSMUST00000040706	54.355	41.529	12.900	36.262	PCG	synthesis				
ENSMUSG00000038949	ENSMUST00000144370	9.773	4.616	3.913	6.101	PCG	synthesis				
ENSMUSG00000038949	ENSMUST00000153962	17.185	7.856	3.816	9.619	PCG	synthesis				
ENSMUSG00000038954	ENSMUST00000050630	26.144	14.309	8.775	16.409	PCG	synthesis				
ENSMUSG00000038954	ENSMUST00000127798	23.517	10.466	7.670	13.884	PCG	synthesis				
ENSMUSG00000038954	ENSMUST00000129416	23.316	13.007	7.750	14.691	PCG	synthesis				
ENSMUSG00000038954	ENSMUST00000130623	12.042	5.390	4.750	7.394	PCG	synthesis				
ENSMUSG00000038957	ENSMUST00000043990	80.929	45.328	19.416	48.558	PCG	synthesis				
ENSMUSG00000038957	ENSMUST00000137245	90.921	55.328	20.484	55.578	PCG	synthesis				
ENSMUSG00000038957	ENSMUST00000142807	18.219	14.346	8.959	13.841	PCG	synthesis				
ENSMUSG00000038963	ENSMUST00000038225	15.373	9.283	5.595	10.084	PCG	synthesis				
ENSMUSG00000038963	ENSMUST00000038259	14.577	8.522	4.651	9.250	PCG	synthesis				
ENSMUSG00000038963	ENSMUST00000128367	12.729	6.245	5.116	8.030	PCG	synthesis				
ENSMUSG00000038963	ENSMUST00000138446	53.541	71.543	15.038	46.707	PCG	synthesis				
ENSMUSG00000038963	ENSMUST00000139902	14.101	8.736	5.191	9.343	PCG	synthesis				
ENSMUSG00000038965	ENSMUST00000090192	514.690	324.681	136.325	325.232	PCG	synthesis				
ENSMUSG00000038965	ENSMUST00000115699	461.186	291.944	122.323	291.818	PCG	synthesis				
ENSMUSG00000038965	ENSMUST00000115700	690.832	378.424	191.359	420.205	PCG	synthesis				
ENSMUSG00000038965	ENSMUST00000122873	162.782	86.782	48.722	99.429	PCG	synthesis				
ENSMUSG00000038965	ENSMUST00000157013	285.383	196.023	71.387	184.265	PCG	synthesis				
ENSMUSG00000038967	ENSMUST00000038431	33.235	21.894	9.774	21.634	PCG	synthesis				
ENSMUSG00000038967	ENSMUST00000126730	13.122	8.170	4.370	8.554	PCG	synthesis				
ENSMUSG00000038967	ENSMUST00000141712	42.661	19.372	9.871	23.968	PCG	synthesis				
ENSMUSG00000038967	ENSMUST00000155857	42.313	17.340	8.842	22.832	PCG	synthesis				
ENSMUSG00000038970	ENSMUST00000041804	144.846	102.241	30.476	92.521	PCG	synthesis				
ENSMUSG00000038975	ENSMUST00000089950	3209.397	2810.550	759.860	2259.936	PCG	synthesis				
ENSMUSG00000038975	ENSMUST00000167111	3161.713	2760.454	748.093	2223.420	PCG	synthesis				
ENSMUSG00000038976	ENSMUST00000038696	24.743	15.805	5.164	15.238	PCG	synthesis				
ENSMUSG00000038976	ENSMUST00000107748	35.926	24.120	7.307	22.451	PCG	synthesis				
ENSMUSG00000038976	ENSMUST00000151771	19.573	16.956	8.508	15.013	PCG	synthesis				
ENSMUSG00000038982	ENSMUST00000035899	26.134	14.132	7.443	15.903	PCG	synthesis				
ENSMUSG00000038984	ENSMUST00000042021	4.822	2.956	1.356	3.045	PCG	synthesis				
ENSMUSG00000038990	ENSMUST00000108891	115.958	91.782	26.340	78.027	PCG	synthesis				
ENSMUSG00000038990	ENSMUST00000126688	5.271	8.484	1.508	5.088	PCG	synthesis				
ENSMUSG00000038990	ENSMUST00000135301	7.549	16.019	3.128	8.899	PCG	synthesis				
ENSMUSG00000038990	ENSMUST00000136706	77.497	65.876	17.646	53.673	PCG	synthesis				
ENSMUSG00000038990	ENSMUST00000141067	46.065	34.183	7.922	29.390	PCG	synthesis				
ENSMUSG00000038991	ENSMUST00000035988	103.906	64.863	21.810	63.527	PCG	synthesis				
ENSMUSG00000038991	ENSMUST00000160046	94.865	56.844	21.227	57.645	PCG	synthesis				
ENSMUSG00000038991	ENSMUST00000160653	92.212	55.215	19.447	55.625	PCG	synthesis				
ENSMUSG00000038991	ENSMUST00000162075	112.535	71.851	24.089	69.492	PCG	synthesis				
ENSMUSG00000039000	ENSMUST00000049453	153.732	83.537	32.132	89.800	PCG	synthesis				
ENSMUSG00000039001	ENSMUST00000059080	1676.216	1263.470	717.530	1219.072	PCG	synthesis				
ENSMUSG00000039001	ENSMUST00000125301	58.473	57.071	25.590	47.044	PCG	synthesis				
ENSMUSG00000039001	ENSMUST00000145043	602.217	548.629	253.909	468.252	PCG	synthesis				
ENSMUSG00000039001	ENSMUST00000148629	1431.334	1144.448	623.233	1066.338	PCG	synthesis				
ENSMUSG00000039016	ENSMUST00000044051	792.716	584.014	225.360	534.030	PCG	synthesis				
ENSMUSG00000039018	ENSMUST00000036977	69.875	53.190	18.382	47.149	PCG	synthesis				
ENSMUSG00000039018	ENSMUST00000140579	25.146	19.982	4.554	16.561	PCG	synthesis				
ENSMUSG00000039018	ENSMUST00000141070	31.607	25.202	5.963	20.924	PCG	synthesis				
ENSMUSG00000039018	ENSMUST00000150667	17.533	9.950	3.637	10.373	PCG	synthesis				
ENSMUSG00000039018	ENSMUST00000155723	131.569	96.103	38.013	88.562	PCG	synthesis				
ENSMUSG00000039031	ENSMUST00000039557	6.955	4.679	2.324	4.653	PCG	synthesis				
ENSMUSG00000039031	ENSMUST00000135866	6.277	NA	3.036	4.657	PCG	synthesis				
ENSMUSG00000039031	ENSMUST00000142284	8.080	5.384	2.516	5.326	PCG	synthesis				
ENSMUSG00000039031	ENSMUST00000176060	6.799	4.912	2.579	4.763	PCG	synthesis				
ENSMUSG00000039033	ENSMUST00000046656	124.166	86.983	37.815	82.988	PCG	synthesis				
ENSMUSG00000039033	ENSMUST00000099304	109.543	74.109	32.384	72.012	PCG	synthesis				
ENSMUSG00000039033	ENSMUST00000110079	100.539	69.109	28.958	66.202	PCG	synthesis				
ENSMUSG00000039033	ENSMUST00000124949	60.962	33.542	15.738	36.747	PCG	synthesis				
ENSMUSG00000039041	ENSMUST00000061437	180.333	110.059	43.277	111.223	PCG	synthesis				
ENSMUSG00000039041	ENSMUST00000128029	89.768	56.121	19.733	55.207	PCG	synthesis				
ENSMUSG00000039041	ENSMUST00000145230	227.166	154.765	59.286	147.072	PCG	synthesis				
ENSMUSG00000039041	ENSMUST00000147341	12.417	5.283	2.959	6.886	PCG	synthesis				
ENSMUSG00000039041	ENSMUST00000147383	62.609	44.976	15.312	40.966	PCG	synthesis				
ENSMUSG00000039041	ENSMUST00000152540	71.119	48.737	13.464	44.440	PCG	synthesis				
ENSMUSG00000039041	ENSMUST00000152850	308.507	192.753	80.419	193.893	PCG	synthesis				
ENSMUSG00000039043	ENSMUST00000048731	6.689	6.371	1.332	4.797	PCG	synthesis				
ENSMUSG00000039046	ENSMUST00000042503	115.079	67.222	28.626	70.309	PCG	synthesis				
ENSMUSG00000039046	ENSMUST00000114937	87.234	57.398	21.396	55.343	PCG	synthesis				
ENSMUSG00000039046	ENSMUST00000132391	57.631	38.429	17.895	37.985	PCG	synthesis				
ENSMUSG00000039046	ENSMUST00000150515	28.678	19.315	8.026	18.673	PCG	synthesis				
ENSMUSG00000039047	ENSMUST00000045029	49.762	28.246	11.213	29.740	PCG	synthesis				
ENSMUSG00000039047	ENSMUST00000051510	66.800	38.139	14.910	39.950	PCG	synthesis				
ENSMUSG00000039047	ENSMUST00000159899	45.891	24.837	9.837	26.855	PCG	synthesis				
ENSMUSG00000039047	ENSMUST00000161596	16.270	9.918	3.879	10.022	PCG	synthesis				
ENSMUSG00000039047	ENSMUST00000162642	11.191	6.711	2.542	6.815	PCG	synthesis				
ENSMUSG00000039047	ENSMUST00000162835	20.918	7.824	4.007	10.917	PCG	synthesis				
ENSMUSG00000039048	ENSMUST00000043805	97.995	63.882	20.791	60.889	PCG	synthesis				
ENSMUSG00000039048	ENSMUST00000127996	66.873	44.284	14.060	41.739	PCG	synthesis				
ENSMUSG00000039048	ENSMUST00000130072	88.423	66.649	19.910	58.327	PCG	synthesis				
ENSMUSG00000039048	ENSMUST00000135054	53.422	43.133	12.118	36.224	PCG	synthesis				
ENSMUSG00000039048	ENSMUST00000138692	42.285	23.504	10.145	25.311	PCG	synthesis				
ENSMUSG00000039048	ENSMUST00000139703	30.701	17.560	7.523	18.594	PCG	synthesis				
ENSMUSG00000039048	ENSMUST00000140177	50.594	45.517	12.832	36.314	PCG	synthesis				
ENSMUSG00000039048	ENSMUST00000142595	29.721	18.793	7.106	18.540	PCG	synthesis				
ENSMUSG00000039048	ENSMUST00000143039	61.548	40.881	13.392	38.607	PCG	synthesis				
ENSMUSG00000039048	ENSMUST00000151082	33.556	19.327	7.545	20.143	PCG	synthesis				
ENSMUSG00000039048	ENSMUST00000151658	67.688	44.856	14.089	42.211	PCG	synthesis				
ENSMUSG00000039048	ENSMUST00000154691	95.963	65.530	19.338	60.277	PCG	synthesis				
ENSMUSG00000039050	ENSMUST00000040668	87.170	48.460	21.934	52.521	PCG	synthesis				
ENSMUSG00000039050	ENSMUST00000124225	10.862	6.245	2.191	6.433	PCG	synthesis				
ENSMUSG00000039050	ENSMUST00000140210	5.774	2.270	NA	4.022	PCG	synthesis				
ENSMUSG00000039050	ENSMUST00000142376	59.864	38.303	15.992	38.053	PCG	synthesis				
ENSMUSG00000039055	ENSMUST00000039949	456.666	280.252	100.883	279.267	PCG	synthesis				
ENSMUSG00000039055	ENSMUST00000127158	95.460	57.335	16.496	56.430	PCG	synthesis				
ENSMUSG00000039055	ENSMUST00000128447	124.944	72.624	23.026	73.531	PCG	synthesis				
ENSMUSG00000039055	ENSMUST00000128643	109.753	53.360	18.413	60.509	PCG	synthesis				
ENSMUSG00000039058	ENSMUST00000045262	2.379	1.547	NA	1.963	PCG	synthesis				
ENSMUSG00000039062	ENSMUST00000049004	48.151	33.888	9.029	30.356	PCG	synthesis				
ENSMUSG00000039062	ENSMUST00000107392	44.207	31.435	9.198	28.280	PCG	synthesis				
ENSMUSG00000039063	ENSMUST00000042658	3.660	3.629	NA	3.645	PCG	synthesis				
ENSMUSG00000039063	ENSMUST00000132810	5.728	3.132	NA	4.430	PCG	synthesis				
ENSMUSG00000039065	ENSMUST00000042702	28.761	26.309	10.055	21.708	PCG	synthesis				
ENSMUSG00000039065	ENSMUST00000160146	22.630	14.378	6.087	14.365	PCG	synthesis				
ENSMUSG00000039065	ENSMUST00000161061	24.249	18.390	6.976	16.538	PCG	synthesis				
ENSMUSG00000039067	ENSMUST00000044106	1140.323	767.892	296.309	734.842	PCG	synthesis				
ENSMUSG00000039068	ENSMUST00000089982	288.156	162.306	57.296	169.252	PCG	synthesis				
ENSMUSG00000039068	ENSMUST00000106100	251.388	143.047	52.831	149.089	PCG	synthesis				
ENSMUSG00000039068	ENSMUST00000106101	236.482	133.399	45.354	138.412	PCG	synthesis				
ENSMUSG00000039068	ENSMUST00000106103	332.042	188.973	71.056	197.357	PCG	synthesis				
ENSMUSG00000039068	ENSMUST00000135044	198.872	127.198	44.529	123.533	PCG	synthesis				
ENSMUSG00000039068	ENSMUST00000138115	62.399	21.202	14.297	32.633	PCG	synthesis				
ENSMUSG00000039068	ENSMUST00000150802	292.465	164.878	52.461	169.935	PCG	synthesis				
ENSMUSG00000039069	ENSMUST00000087563	28.001	19.686	4.852	17.513	PCG	synthesis				
ENSMUSG00000039069	ENSMUST00000108901	24.442	16.673	4.138	15.084	PCG	synthesis				
ENSMUSG00000039069	ENSMUST00000136803	14.476	12.648	3.891	10.338	PCG	synthesis				
ENSMUSG00000039069	ENSMUST00000142608	48.078	30.126	9.934	29.380	PCG	synthesis				
ENSMUSG00000039069	ENSMUST00000146182	14.495	10.409	3.106	9.337	PCG	synthesis				
ENSMUSG00000039069	ENSMUST00000147264	25.137	17.768	4.947	15.950	PCG	synthesis				
ENSMUSG00000039086	ENSMUST00000041126	81.478	55.140	19.612	52.076	PCG	synthesis				
ENSMUSG00000039087	ENSMUST00000037232	40.437	23.957	7.791	24.062	PCG	synthesis				
ENSMUSG00000039087	ENSMUST00000110237	39.174	25.925	8.656	24.585	PCG	synthesis				
ENSMUSG00000039087	ENSMUST00000110238	41.782	26.611	9.736	26.043	PCG	synthesis				
ENSMUSG00000039087	ENSMUST00000122842	21.760	13.428	5.988	13.725	PCG	synthesis				
ENSMUSG00000039087	ENSMUST00000124268	42.560	27.548	7.900	26.003	PCG	synthesis				
ENSMUSG00000039087	ENSMUST00000124373	22.630	16.346	5.520	14.832	PCG	synthesis				
ENSMUSG00000039087	ENSMUST00000128570	47.144	28.831	8.721	28.232	PCG	synthesis				
ENSMUSG00000039087	ENSMUST00000138043	24.981	16.837	7.218	16.345	PCG	synthesis				
ENSMUSG00000039087	ENSMUST00000138110	20.498	11.088	4.663	12.083	PCG	synthesis				
ENSMUSG00000039087	ENSMUST00000149745	36.228	24.699	7.959	22.962	PCG	synthesis				
ENSMUSG00000039087	ENSMUST00000162849	19.107	11.988	3.271	11.455	PCG	synthesis				
ENSMUSG00000039096	ENSMUST00000040487	20.214	11.925	4.145	12.095	PCG	synthesis				
ENSMUSG00000039096	ENSMUST00000132274	23.243	14.717	5.203	14.388	PCG	synthesis				
ENSMUSG00000039097	ENSMUST00000044143	6.534	7.050	NA	6.792	PCG	synthesis				
ENSMUSG00000039099	ENSMUST00000035622	2.645	4.296	2.039	2.993	PCG	synthesis				
ENSMUSG00000039100	ENSMUST00000090227	270.604	209.584	47.231	175.806	PCG	synthesis				
ENSMUSG00000039105	ENSMUST00000035301	278.007	220.728	74.644	191.127	PCG	synthesis				
ENSMUSG00000039108	ENSMUST00000055485	122.272	77.172	32.156	77.200	PCG	synthesis				
ENSMUSG00000039108	ENSMUST00000058764	121.476	74.712	31.505	75.898	PCG	synthesis				
ENSMUSG00000039108	ENSMUST00000140257	116.525	49.341	24.551	63.472	PCG	synthesis				
ENSMUSG00000039115	ENSMUST00000044165	16.178	9.082	2.818	9.360	PCG	synthesis				
ENSMUSG00000039115	ENSMUST00000124360	44.024	25.887	7.811	25.907	PCG	synthesis				
ENSMUSG00000039115	ENSMUST00000124422	64.915	32.988	9.181	35.695	PCG	synthesis				
ENSMUSG00000039115	ENSMUST00000125021	13.278	10.082	4.593	9.318	PCG	synthesis				
ENSMUSG00000039115	ENSMUST00000149150	45.598	23.743	7.620	25.653	PCG	synthesis				
ENSMUSG00000039115	ENSMUST00000155437	27.022	13.742	5.917	15.561	PCG	synthesis				
ENSMUSG00000039117	ENSMUST00000041618	164.539	109.449	36.965	103.651	PCG	synthesis				
ENSMUSG00000039117	ENSMUST00000154961	59.599	46.529	14.888	40.339	PCG	synthesis				
ENSMUSG00000039117	ENSMUST00000155335	33.858	14.277	2.073	16.736	PCG	synthesis				
ENSMUSG00000039128	ENSMUST00000043864	592.618	390.883	139.361	374.287	PCG	synthesis				
ENSMUSG00000039128	ENSMUST00000124287	553.764	323.089	125.017	333.957	PCG	synthesis				
ENSMUSG00000039128	ENSMUST00000124662	188.806	143.135	46.265	126.069	PCG	synthesis				
ENSMUSG00000039128	ENSMUST00000128467	246.886	149.639	63.761	153.428	PCG	synthesis				
ENSMUSG00000039128	ENSMUST00000130142	1414.195	909.877	322.689	882.253	PCG	synthesis				
ENSMUSG00000039128	ENSMUST00000138312	616.281	418.689	137.465	390.812	PCG	synthesis				
ENSMUSG00000039128	ENSMUST00000150876	213.559	130.512	54.095	132.722	PCG	synthesis				
ENSMUSG00000039128	ENSMUST00000152519	381.868	237.622	89.050	236.180	PCG	synthesis				
ENSMUSG00000039128	ENSMUST00000152998	116.141	76.316	29.539	73.999	PCG	synthesis				
ENSMUSG00000039130	ENSMUST00000080812	145.167	95.166	41.606	93.980	PCG	synthesis				
ENSMUSG00000039130	ENSMUST00000102992	108.985	74.775	32.260	72.007	PCG	synthesis				
ENSMUSG00000039130	ENSMUST00000115184	119.773	81.033	33.912	78.239	PCG	synthesis				
ENSMUSG00000039130	ENSMUST00000126945	35.157	31.460	16.658	27.758	PCG	synthesis				
ENSMUSG00000039130	ENSMUST00000129796	32.567	7.063	8.593	16.074	PCG	synthesis				
ENSMUSG00000039130	ENSMUST00000136255	51.152	33.982	21.254	35.463	PCG	synthesis				
ENSMUSG00000039130	ENSMUST00000138983	174.138	109.606	30.098	104.614	PCG	synthesis				
ENSMUSG00000039130	ENSMUST00000147990	35.889	21.334	13.653	23.625	PCG	synthesis				
ENSMUSG00000039130	ENSMUST00000152101	71.924	40.517	13.285	41.909	PCG	synthesis				
ENSMUSG00000039130	ENSMUST00000152391	156.047	104.172	44.887	101.702	PCG	synthesis				
ENSMUSG00000039131	ENSMUST00000046614	8.117	8.742	1.395	6.085	PCG	synthesis				
ENSMUSG00000039131	ENSMUST00000128741	7.531	13.340	2.293	7.721	PCG	synthesis				
ENSMUSG00000039131	ENSMUST00000130196	8.126	13.359	1.988	7.824	PCG	synthesis				
ENSMUSG00000039131	ENSMUST00000133102	3.340	NA	0.775	2.057	PCG	synthesis				
ENSMUSG00000039131	ENSMUST00000133672	6.607	3.686	NA	5.146	PCG	synthesis				
ENSMUSG00000039131	ENSMUST00000152283	5.060	7.151	1.019	4.410	PCG	synthesis				
ENSMUSG00000039131	ENSMUST00000152680	7.476	13.849	2.583	7.970	PCG	synthesis				
ENSMUSG00000039133	ENSMUST00000035939	5.994	6.245	2.392	4.877	PCG	synthesis				
ENSMUSG00000039137	ENSMUST00000063650	3.706	3.874	1.228	2.936	PCG	synthesis				
ENSMUSG00000039137	ENSMUST00000063672	3.605	3.843	0.993	2.814	PCG	synthesis				
ENSMUSG00000039137	ENSMUST00000084510	3.971	4.082	1.276	3.110	PCG	synthesis				
ENSMUSG00000039137	ENSMUST00000095037	NA	2.799	0.922	1.861	PCG	synthesis				
ENSMUSG00000039137	ENSMUST00000095038	NA	2.164	0.697	1.430	PCG	synthesis				
ENSMUSG00000039137	ENSMUST00000102867	3.139	3.390	1.058	2.529	PCG	synthesis				
ENSMUSG00000039137	ENSMUST00000107393	3.047	2.987	0.927	2.321	PCG	synthesis				
ENSMUSG00000039137	ENSMUST00000119294	NA	3.069	1.002	2.036	PCG	synthesis				
ENSMUSG00000039137	ENSMUST00000124016	4.960	4.088	1.445	3.498	PCG	synthesis				
ENSMUSG00000039137	ENSMUST00000133425	18.228	15.963	6.615	13.602	PCG	synthesis				
ENSMUSG00000039137	ENSMUST00000140720	25.851	35.366	12.755	24.657	PCG	synthesis				
ENSMUSG00000039137	ENSMUST00000144965	NA	4.201	1.930	3.066	PCG	synthesis				
ENSMUSG00000039137	ENSMUST00000145133	5.866	4.069	1.310	3.748	PCG	synthesis				
ENSMUSG00000039137	ENSMUST00000148957	9.480	7.585	3.375	6.813	PCG	synthesis				
ENSMUSG00000039137	ENSMUST00000153307	26.656	25.365	6.336	19.453	PCG	synthesis				
ENSMUSG00000039137	ENSMUST00000155058	6.625	4.887	1.717	4.410	PCG	synthesis				
ENSMUSG00000039145	ENSMUST00000044009	67.916	43.265	16.852	42.678	PCG	synthesis				
ENSMUSG00000039145	ENSMUST00000114987	26.757	19.466	12.297	19.507	PCG	synthesis				
ENSMUSG00000039145	ENSMUST00000130470	13.671	8.227	7.230	9.709	PCG	synthesis				
ENSMUSG00000039145	ENSMUST00000155927	11.997	6.088	5.656	7.914	PCG	synthesis				
ENSMUSG00000039148	ENSMUST00000044207	86.776	49.171	20.377	52.108	PCG	synthesis				
ENSMUSG00000039153	ENSMUST00000159943	5.975	1.981	NA	3.978	PCG	synthesis				
ENSMUSG00000039153	ENSMUST00000161489	25.430	6.384	13.900	15.238	PCG	synthesis				
ENSMUSG00000039156	ENSMUST00000117661	32.522	20.422	8.000	20.314	PCG	synthesis				
ENSMUSG00000039157	ENSMUST00000048375	25.640	13.044	5.639	14.775	PCG	synthesis				
ENSMUSG00000039157	ENSMUST00000133366	34.818	13.233	6.881	18.311	PCG	synthesis				
ENSMUSG00000039157	ENSMUST00000133512	5.463	1.604	2.349	3.138	PCG	synthesis				
ENSMUSG00000039157	ENSMUST00000136816	26.125	14.459	5.903	15.496	PCG	synthesis				
ENSMUSG00000039157	ENSMUST00000147723	9.764	12.503	1.155	7.807	PCG	synthesis				
ENSMUSG00000039158	ENSMUST00000035724	20.113	11.038	5.356	12.169	PCG	synthesis				
ENSMUSG00000039158	ENSMUST00000140586	7.092	6.906	2.307	5.435	PCG	synthesis				
ENSMUSG00000039159	ENSMUST00000094543	10.889	9.717	7.634	9.414	PCG	synthesis				
ENSMUSG00000039159	ENSMUST00000102993	91.031	68.813	26.985	62.276	PCG	synthesis				
ENSMUSG00000039159	ENSMUST00000128141	26.372	27.095	15.728	23.065	PCG	synthesis				
ENSMUSG00000039159	ENSMUST00000148744	4.713	NA	2.997	3.855	PCG	synthesis				
ENSMUSG00000039163	ENSMUST00000044220	73.965	55.681	25.709	51.785	PCG	synthesis				
ENSMUSG00000039164	ENSMUST00000048431	16.965	7.289	3.181	9.145	PCG	synthesis				
ENSMUSG00000039166	ENSMUST00000041984	70.634	41.164	20.176	43.992	PCG	synthesis				
ENSMUSG00000039166	ENSMUST00000095779	20.928	8.749	4.026	11.234	PCG	synthesis				
ENSMUSG00000039166	ENSMUST00000100012	33.171	20.183	9.929	21.095	PCG	synthesis				
ENSMUSG00000039166	ENSMUST00000175979	50.320	29.837	14.092	31.416	PCG	synthesis				
ENSMUSG00000039166	ENSMUST00000176231	25.805	NA	10.346	18.075	PCG	synthesis				
ENSMUSG00000039166	ENSMUST00000176258	44.802	19.019	11.377	25.066	PCG	synthesis				
ENSMUSG00000039166	ENSMUST00000177124	39.879	7.088	9.174	18.714	PCG	synthesis				
ENSMUSG00000039168	ENSMUST00000044524	37.060	27.378	8.791	24.410	PCG	synthesis				
ENSMUSG00000039176	ENSMUST00000073889	60.285	45.492	17.726	41.167	PCG	synthesis				
ENSMUSG00000039176	ENSMUST00000127082	62.087	46.630	16.438	41.718	PCG	synthesis				
ENSMUSG00000039176	ENSMUST00000127734	8.876	3.478	NA	6.177	PCG	synthesis				
ENSMUSG00000039176	ENSMUST00000132048	56.103	39.963	14.167	36.744	PCG	synthesis				
ENSMUSG00000039176	ENSMUST00000139290	75.475	44.624	31.282	50.460	PCG	synthesis				
ENSMUSG00000039176	ENSMUST00000139597	5.948	3.126	NA	4.537	PCG	synthesis				
ENSMUSG00000039176	ENSMUST00000139668	8.711	7.069	2.044	5.941	PCG	synthesis				
ENSMUSG00000039176	ENSMUST00000139795	17.386	9.466	4.019	10.290	PCG	synthesis				
ENSMUSG00000039176	ENSMUST00000142915	12.674	10.321	4.717	9.237	PCG	synthesis				
ENSMUSG00000039176	ENSMUST00000143672	12.335	14.220	3.198	9.918	PCG	synthesis				
ENSMUSG00000039176	ENSMUST00000145154	77.214	58.775	21.810	52.600	PCG	synthesis				
ENSMUSG00000039176	ENSMUST00000149444	51.683	35.485	13.290	33.486	PCG	synthesis				
ENSMUSG00000039176	ENSMUST00000154403	139.246	95.946	35.280	90.157	PCG	synthesis				
ENSMUSG00000039178	ENSMUST00000037337	165.838	107.311	39.628	104.259	PCG	synthesis				
ENSMUSG00000039182	ENSMUST00000038690	143.611	76.234	30.156	83.334	PCG	synthesis				
ENSMUSG00000039182	ENSMUST00000178289	144.975	76.008	27.868	82.950	PCG	synthesis				
ENSMUSG00000039183	ENSMUST00000044252	150.502	95.531	32.810	92.947	PCG	synthesis				
ENSMUSG00000039187	ENSMUST00000036865	232.885	175.262	61.274	156.474	PCG	synthesis				
ENSMUSG00000039187	ENSMUST00000117227	215.224	162.375	55.388	144.329	PCG	synthesis				
ENSMUSG00000039187	ENSMUST00000118959	162.681	114.311	44.306	107.099	PCG	synthesis				
ENSMUSG00000039187	ENSMUST00000126456	14.467	8.151	6.821	9.813	PCG	synthesis				
ENSMUSG00000039187	ENSMUST00000132091	183.316	137.135	50.688	123.713	PCG	synthesis				
ENSMUSG00000039187	ENSMUST00000137667	173.607	133.198	45.560	117.455	PCG	synthesis				
ENSMUSG00000039191	ENSMUST00000037618	620.701	411.060	143.707	391.823	PCG	synthesis				
ENSMUSG00000039191	ENSMUST00000087360	539.791	333.964	110.979	328.245	PCG	synthesis				
ENSMUSG00000039191	ENSMUST00000113865	563.564	359.600	126.979	350.047	PCG	synthesis				
ENSMUSG00000039193	ENSMUST00000052124	12.399	7.220	3.155	7.591	PCG	synthesis				
ENSMUSG00000039194	ENSMUST00000053718	12.939	7.717	3.671	8.109	PCG	synthesis				
ENSMUSG00000039194	ENSMUST00000179243	9.242	5.365	2.610	5.739	PCG	synthesis				
ENSMUSG00000039195	ENSMUST00000048792	49.908	44.737	12.934	35.860	PCG	synthesis				
ENSMUSG00000039195	ENSMUST00000146423	25.201	22.466	6.896	18.188	PCG	synthesis				
ENSMUSG00000039197	ENSMUST00000045376	90.528	63.429	23.837	59.265	PCG	synthesis				
ENSMUSG00000039200	ENSMUST00000044005	276.525	168.199	93.287	179.337	PCG	synthesis				
ENSMUSG00000039200	ENSMUST00000100191	336.032	187.904	134.879	219.605	PCG	synthesis				
ENSMUSG00000039200	ENSMUST00000117220	417.217	266.874	157.331	280.474	PCG	synthesis				
ENSMUSG00000039200	ENSMUST00000119023	446.234	256.868	162.132	288.411	PCG	synthesis				
ENSMUSG00000039200	ENSMUST00000133674	251.187	127.336	95.902	158.142	PCG	synthesis				
ENSMUSG00000039201	ENSMUST00000039892	154.601	101.757	32.396	96.251	PCG	synthesis				
ENSMUSG00000039201	ENSMUST00000133093	100.438	66.241	21.561	62.747	PCG	synthesis				
ENSMUSG00000039201	ENSMUST00000143984	180.296	118.896	37.396	112.196	PCG	synthesis				
ENSMUSG00000039201	ENSMUST00000172020	157.429	110.694	34.033	100.719	PCG	synthesis				
ENSMUSG00000039202	ENSMUST00000037315	161.839	117.971	37.655	105.822	PCG	synthesis				
ENSMUSG00000039202	ENSMUST00000135333	68.850	40.724	18.791	42.788	PCG	synthesis				
ENSMUSG00000039205	ENSMUST00000048964	47.941	44.932	14.031	35.634	PCG	synthesis				
ENSMUSG00000039205	ENSMUST00000113331	56.487	53.743	18.254	42.828	PCG	synthesis				
ENSMUSG00000039205	ENSMUST00000113332	44.747	40.988	13.893	33.209	PCG	synthesis				
ENSMUSG00000039205	ENSMUST00000113334	50.677	46.856	16.365	37.966	PCG	synthesis				
ENSMUSG00000039205	ENSMUST00000113338	43.951	41.146	13.864	32.987	PCG	synthesis				
ENSMUSG00000039205	ENSMUST00000125482	24.533	22.202	9.501	18.745	PCG	synthesis				
ENSMUSG00000039205	ENSMUST00000125769	18.860	19.133	9.344	15.779	PCG	synthesis				
ENSMUSG00000039205	ENSMUST00000125818	51.582	46.051	16.360	37.998	PCG	synthesis				
ENSMUSG00000039205	ENSMUST00000131152	41.123	50.775	13.772	35.223	PCG	synthesis				
ENSMUSG00000039205	ENSMUST00000132028	31.790	23.812	6.879	20.827	PCG	synthesis				
ENSMUSG00000039205	ENSMUST00000132290	42.624	59.391	17.314	39.776	PCG	synthesis				
ENSMUSG00000039205	ENSMUST00000134141	20.406	15.120	6.394	13.973	PCG	synthesis				
ENSMUSG00000039205	ENSMUST00000136079	49.954	43.454	11.351	34.919	PCG	synthesis				
ENSMUSG00000039205	ENSMUST00000136325	13.552	8.591	5.261	9.135	PCG	synthesis				
ENSMUSG00000039205	ENSMUST00000137220	9.782	7.767	2.859	6.803	PCG	synthesis				
ENSMUSG00000039205	ENSMUST00000139637	39.760	52.353	17.547	36.553	PCG	synthesis				
ENSMUSG00000039205	ENSMUST00000145957	16.005	18.252	3.939	12.732	PCG	synthesis				
ENSMUSG00000039205	ENSMUST00000147338	28.431	18.019	5.532	17.328	PCG	synthesis				
ENSMUSG00000039205	ENSMUST00000149184	16.398	12.327	6.293	11.673	PCG	synthesis				
ENSMUSG00000039205	ENSMUST00000151806	32.128	44.781	14.404	30.438	PCG	synthesis				
ENSMUSG00000039206	ENSMUST00000045593	47.080	24.749	12.714	28.181	PCG	synthesis				
ENSMUSG00000039206	ENSMUST00000174273	13.351	4.931	1.973	6.752	PCG	synthesis				
ENSMUSG00000039208	ENSMUST00000036742	6.826	4.736	2.615	4.726	PCG	synthesis				
ENSMUSG00000039208	ENSMUST00000106089	8.272	5.912	3.254	5.813	PCG	synthesis				
ENSMUSG00000039208	ENSMUST00000125580	5.902	3.239	1.165	3.435	PCG	synthesis				
ENSMUSG00000039209	ENSMUST00000044103	75.603	71.335	23.418	56.785	PCG	synthesis				
ENSMUSG00000039209	ENSMUST00000121292	159.048	158.463	50.671	122.727	PCG	synthesis				
ENSMUSG00000039210	ENSMUST00000044812	44.646	16.145	9.997	23.596	PCG	synthesis				
ENSMUSG00000039210	ENSMUST00000065573	69.957	37.284	15.687	40.976	PCG	synthesis				
ENSMUSG00000039210	ENSMUST00000097443	41.864	21.680	9.106	24.217	PCG	synthesis				
ENSMUSG00000039210	ENSMUST00000110943	44.646	25.321	10.866	26.945	PCG	synthesis				
ENSMUSG00000039210	ENSMUST00000159748	56.469	22.881	14.443	31.264	PCG	synthesis				
ENSMUSG00000039210	ENSMUST00000160471	48.279	25.724	10.268	28.090	PCG	synthesis				
ENSMUSG00000039210	ENSMUST00000160481	58.665	28.825	13.256	33.582	PCG	synthesis				
ENSMUSG00000039210	ENSMUST00000160570	47.456	26.403	10.041	27.966	PCG	synthesis				
ENSMUSG00000039210	ENSMUST00000161260	52.488	25.762	16.038	31.429	PCG	synthesis				
ENSMUSG00000039218	ENSMUST00000088621	2205.822	1612.459	633.041	1483.774	PCG	synthesis				
ENSMUSG00000039219	ENSMUST00000039538	339.390	185.879	83.985	203.085	PCG	synthesis				
ENSMUSG00000039219	ENSMUST00000110533	247.828	123.399	62.819	144.682	PCG	synthesis				
ENSMUSG00000039219	ENSMUST00000110534	318.353	183.319	81.142	194.271	PCG	synthesis				
ENSMUSG00000039219	ENSMUST00000110536	322.635	174.683	75.608	190.975	PCG	synthesis				
ENSMUSG00000039219	ENSMUST00000129488	550.964	273.126	128.109	317.400	PCG	synthesis				
ENSMUSG00000039219	ENSMUST00000148941	124.980	74.260	31.512	76.917	PCG	synthesis				
ENSMUSG00000039219	ENSMUST00000149579	198.213	121.097	48.819	122.710	PCG	synthesis				
ENSMUSG00000039219	ENSMUST00000151151	100.365	56.121	16.806	57.764	PCG	synthesis				
ENSMUSG00000039219	ENSMUST00000151182	5.994	8.126	1.993	5.371	PCG	synthesis				
ENSMUSG00000039219	ENSMUST00000155553	36.255	26.661	10.336	24.417	PCG	synthesis				
ENSMUSG00000039220	ENSMUST00000087210	330.779	152.783	48.996	177.520	PCG	synthesis				
ENSMUSG00000039220	ENSMUST00000087211	384.412	183.891	59.700	209.334	PCG	synthesis				
ENSMUSG00000039220	ENSMUST00000130124	201.224	183.256	46.379	143.619	PCG	synthesis				
ENSMUSG00000039220	ENSMUST00000133641	333.552	196.803	69.487	199.947	PCG	synthesis				
ENSMUSG00000039220	ENSMUST00000151375	126.774	55.548	33.280	71.867	PCG	synthesis				
ENSMUSG00000039220	ENSMUST00000151664	797.145	403.041	145.399	448.528	PCG	synthesis				
ENSMUSG00000039220	ENSMUST00000154856	544.027	292.019	119.001	318.349	PCG	synthesis				
ENSMUSG00000039221	ENSMUST00000043867	2631.357	2099.873	739.568	1823.599	PCG	synthesis				
ENSMUSG00000039224	ENSMUST00000045108	124.404	81.153	20.454	75.337	PCG	synthesis				
ENSMUSG00000039230	ENSMUST00000103013	106.898	71.297	26.052	68.083	PCG	synthesis				
ENSMUSG00000039230	ENSMUST00000125167	72.300	49.951	17.062	46.438	PCG	synthesis				
ENSMUSG00000039230	ENSMUST00000139414	227.065	151.532	56.884	145.161	PCG	synthesis				
ENSMUSG00000039230	ENSMUST00000147470	76.097	50.674	15.513	47.428	PCG	synthesis				
ENSMUSG00000039230	ENSMUST00000147560	59.754	46.303	11.266	39.108	PCG	synthesis				
ENSMUSG00000039230	ENSMUST00000151666	169.755	115.242	40.064	108.353	PCG	synthesis				
ENSMUSG00000039230	ENSMUST00000155666	74.578	48.026	18.285	46.963	PCG	synthesis				
ENSMUSG00000039231	ENSMUST00000115636	167.366	104.311	35.536	102.404	PCG	synthesis				
ENSMUSG00000039231	ENSMUST00000115637	97.409	53.825	20.905	57.380	PCG	synthesis				
ENSMUSG00000039231	ENSMUST00000115638	105.727	59.222	23.372	62.774	PCG	synthesis				
ENSMUSG00000039231	ENSMUST00000127617	163.834	89.763	35.243	96.280	PCG	synthesis				
ENSMUSG00000039231	ENSMUST00000150095	111.886	64.568	24.186	66.880	PCG	synthesis				
ENSMUSG00000039232	ENSMUST00000042861	6.012	1.906	NA	3.959	PCG	synthesis				
ENSMUSG00000039233	ENSMUST00000039894	330.898	216.112	71.794	206.268	PCG	synthesis				
ENSMUSG00000039233	ENSMUST00000159239	209.350	137.261	41.819	129.477	PCG	synthesis				
ENSMUSG00000039233	ENSMUST00000159427	315.205	265.950	71.419	217.524	PCG	synthesis				
ENSMUSG00000039233	ENSMUST00000159893	283.516	182.168	60.301	175.328	PCG	synthesis				
ENSMUSG00000039233	ENSMUST00000159966	241.771	136.324	39.304	139.133	PCG	synthesis				
ENSMUSG00000039233	ENSMUST00000160304	143.757	76.014	19.733	79.835	PCG	synthesis				
ENSMUSG00000039233	ENSMUST00000160510	124.138	83.486	35.614	81.079	PCG	synthesis				
ENSMUSG00000039233	ENSMUST00000160553	157.648	98.593	44.030	100.091	PCG	synthesis				
ENSMUSG00000039233	ENSMUST00000160776	110.952	61.152	20.793	64.299	PCG	synthesis				
ENSMUSG00000039233	ENSMUST00000161554	262.781	198.527	57.843	173.050	PCG	synthesis				
ENSMUSG00000039233	ENSMUST00000162241	169.379	139.488	40.970	116.612	PCG	synthesis				
ENSMUSG00000039233	ENSMUST00000162326	245.111	159.608	53.085	152.601	PCG	synthesis				
ENSMUSG00000039233	ENSMUST00000162440	343.810	309.875	79.491	244.392	PCG	synthesis				
ENSMUSG00000039234	ENSMUST00000047923	40.464	26.258	6.571	24.431	PCG	synthesis				
ENSMUSG00000039236	ENSMUST00000038142	3.422	5.157	1.571	3.384	PCG	synthesis				
ENSMUSG00000039236	ENSMUST00000118867	NA	5.434	1.000	3.217	PCG	synthesis				
ENSMUSG00000039236	ENSMUST00000120331	4.255	6.390	1.789	4.145	PCG	synthesis				
ENSMUSG00000039236	ENSMUST00000121645	3.422	3.076	0.978	2.492	PCG	synthesis				
ENSMUSG00000039238	ENSMUST00000092298	72.556	52.366	17.290	47.404	PCG	synthesis				
ENSMUSG00000039242	ENSMUST00000099747	121.476	70.316	35.754	75.849	PCG	synthesis				
ENSMUSG00000039244	ENSMUST00000046418	92.541	57.240	18.760	56.180	PCG	synthesis				
ENSMUSG00000039244	ENSMUST00000159406	87.389	54.592	20.839	54.274	PCG	synthesis				
ENSMUSG00000039244	ENSMUST00000160498	50.201	34.290	12.019	32.170	PCG	synthesis				
ENSMUSG00000039244	ENSMUST00000162332	81.185	61.203	17.179	53.189	PCG	synthesis				
ENSMUSG00000039246	ENSMUST00000045388	93.914	66.819	20.663	60.465	PCG	synthesis				
ENSMUSG00000039252	ENSMUST00000039750	7.101	2.805	1.307	3.738	PCG	synthesis				
ENSMUSG00000039253	ENSMUST00000038096	70.195	50.077	17.873	46.048	PCG	synthesis				
ENSMUSG00000039254	ENSMUST00000036473	45.991	36.743	9.951	30.895	PCG	synthesis				
ENSMUSG00000039254	ENSMUST00000123740	42.194	36.548	9.392	29.378	PCG	synthesis				
ENSMUSG00000039254	ENSMUST00000126784	11.210	12.113	9.501	10.941	PCG	synthesis				
ENSMUSG00000039254	ENSMUST00000129163	31.112	22.359	6.574	20.015	PCG	synthesis				
ENSMUSG00000039254	ENSMUST00000132516	33.336	16.900	6.160	18.798	PCG	synthesis				
ENSMUSG00000039254	ENSMUST00000132853	29.978	23.007	5.460	19.481	PCG	synthesis				
ENSMUSG00000039254	ENSMUST00000138000	14.760	6.516	4.431	8.569	PCG	synthesis				
ENSMUSG00000039254	ENSMUST00000146485	35.303	21.787	6.944	21.345	PCG	synthesis				
ENSMUSG00000039254	ENSMUST00000151598	11.383	6.661	NA	9.022	PCG	synthesis				
ENSMUSG00000039254	ENSMUST00000154684	24.387	14.195	4.421	14.334	PCG	synthesis				
ENSMUSG00000039262	ENSMUST00000036691	269.964	190.193	59.422	173.193	PCG	synthesis				
ENSMUSG00000039262	ENSMUST00000069817	183.499	126.808	42.921	117.743	PCG	synthesis				
ENSMUSG00000039262	ENSMUST00000123270	60.331	37.944	15.392	37.889	PCG	synthesis				
ENSMUSG00000039262	ENSMUST00000128936	64.293	38.875	15.111	39.426	PCG	synthesis				
ENSMUSG00000039262	ENSMUST00000129626	219.736	182.457	47.386	149.860	PCG	synthesis				
ENSMUSG00000039262	ENSMUST00000132459	118.648	81.178	26.946	75.591	PCG	synthesis				
ENSMUSG00000039262	ENSMUST00000140015	97.391	73.316	20.973	63.893	PCG	synthesis				
ENSMUSG00000039262	ENSMUST00000141053	163.431	187.401	38.079	129.637	PCG	synthesis				
ENSMUSG00000039262	ENSMUST00000142219	17.578	7.145	3.402	9.375	PCG	synthesis				
ENSMUSG00000039262	ENSMUST00000156313	54.035	33.932	10.985	32.984	PCG	synthesis				
ENSMUSG00000039263	ENSMUST00000044415	23.682	22.843	5.552	17.359	PCG	synthesis				
ENSMUSG00000039263	ENSMUST00000125502	10.963	7.201	1.242	6.469	PCG	synthesis				
ENSMUSG00000039263	ENSMUST00000136449	7.668	4.906	0.918	4.497	PCG	synthesis				
ENSMUSG00000039263	ENSMUST00000153957	26.546	25.950	6.249	19.582	PCG	synthesis				
ENSMUSG00000039270	ENSMUST00000107359	4.768	3.591	1.317	3.225	PCG	synthesis				
ENSMUSG00000039275	ENSMUST00000106113	143.876	91.618	36.662	90.719	PCG	synthesis				
ENSMUSG00000039275	ENSMUST00000151492	60.212	46.039	15.762	40.671	PCG	synthesis				
ENSMUSG00000039275	ENSMUST00000153579	55.673	38.869	12.293	35.611	PCG	synthesis				
ENSMUSG00000039278	ENSMUST00000041096	9.755	9.661	3.201	7.539	PCG	synthesis				
ENSMUSG00000039285	ENSMUST00000044454	161.309	103.329	39.013	101.217	PCG	synthesis				
ENSMUSG00000039285	ENSMUST00000123690	172.793	114.562	38.033	108.463	PCG	synthesis				
ENSMUSG00000039285	ENSMUST00000127189	124.806	67.480	31.038	74.441	PCG	synthesis				
ENSMUSG00000039285	ENSMUST00000130735	156.340	98.682	31.197	95.406	PCG	synthesis				
ENSMUSG00000039285	ENSMUST00000133580	120.734	80.090	27.624	76.149	PCG	synthesis				
ENSMUSG00000039285	ENSMUST00000133814	66.910	58.058	16.631	47.200	PCG	synthesis				
ENSMUSG00000039285	ENSMUST00000134433	66.498	43.234	16.912	42.215	PCG	synthesis				
ENSMUSG00000039285	ENSMUST00000135251	128.467	111.103	27.684	89.085	PCG	synthesis				
ENSMUSG00000039285	ENSMUST00000143024	59.333	41.410	24.362	41.702	PCG	synthesis				
ENSMUSG00000039285	ENSMUST00000154583	44.317	30.466	10.070	28.284	PCG	synthesis				
ENSMUSG00000039286	ENSMUST00000046157	53.184	27.887	10.850	30.640	PCG	synthesis				
ENSMUSG00000039294	ENSMUST00000038709	90.473	56.555	19.222	55.417	PCG	synthesis				
ENSMUSG00000039294	ENSMUST00000106115	87.764	53.894	17.631	53.097	PCG	synthesis				
ENSMUSG00000039294	ENSMUST00000133535	51.903	52.423	10.520	38.282	PCG	synthesis				
ENSMUSG00000039294	ENSMUST00000137299	32.403	19.346	7.266	19.672	PCG	synthesis				
ENSMUSG00000039294	ENSMUST00000147490	26.647	14.340	2.605	14.531	PCG	synthesis				
ENSMUSG00000039294	ENSMUST00000149351	43.814	46.077	9.230	33.040	PCG	synthesis				
ENSMUSG00000039294	ENSMUST00000156214	21.934	14.642	2.927	13.168	PCG	synthesis				
ENSMUSG00000039294	ENSMUST00000169393	28.321	19.327	3.598	17.082	PCG	synthesis				
ENSMUSG00000039298	ENSMUST00000076541	107.631	78.285	27.626	71.181	PCG	synthesis				
ENSMUSG00000039298	ENSMUST00000124251	39.705	46.517	10.179	32.134	PCG	synthesis				
ENSMUSG00000039298	ENSMUST00000126416	37.683	18.774	21.404	25.953	PCG	synthesis				
ENSMUSG00000039298	ENSMUST00000138561	87.151	82.253	24.549	64.651	PCG	synthesis				
ENSMUSG00000039298	ENSMUST00000140108	714.551	587.353	224.244	508.716	PCG	synthesis				
ENSMUSG00000039298	ENSMUST00000144099	77.845	57.813	19.968	51.875	PCG	synthesis				
ENSMUSG00000039307	ENSMUST00000038831	29.621	22.919	6.489	19.676	PCG	synthesis				
ENSMUSG00000039307	ENSMUST00000106117	32.311	23.208	6.876	20.798	PCG	synthesis				
ENSMUSG00000039307	ENSMUST00000124761	18.759	14.227	4.707	12.564	PCG	synthesis				
ENSMUSG00000039307	ENSMUST00000124768	50.320	50.140	15.982	38.814	PCG	synthesis				
ENSMUSG00000039307	ENSMUST00000124925	129.647	83.826	29.953	81.142	PCG	synthesis				
ENSMUSG00000039307	ENSMUST00000128913	31.350	26.340	7.469	21.720	PCG	synthesis				
ENSMUSG00000039307	ENSMUST00000131009	43.155	25.982	8.353	25.830	PCG	synthesis				
ENSMUSG00000039307	ENSMUST00000151495	30.554	22.321	7.181	20.019	PCG	synthesis				
ENSMUSG00000039318	ENSMUST00000069652	67.532	48.448	16.699	44.226	PCG	synthesis				
ENSMUSG00000039323	ENSMUST00000047328	157.932	116.845	38.374	104.384	PCG	synthesis				
ENSMUSG00000039323	ENSMUST00000120564	263.632	194.671	66.155	174.819	PCG	synthesis				
ENSMUSG00000039323	ENSMUST00000155703	94.582	76.549	19.990	63.707	PCG	synthesis				
ENSMUSG00000039328	ENSMUST00000046941	12.729	7.547	3.533	7.936	PCG	synthesis				
ENSMUSG00000039328	ENSMUST00000162640	18.045	14.296	4.973	12.438	PCG	synthesis				
ENSMUSG00000039329	ENSMUST00000039088	401.469	272.264	105.551	259.761	PCG	synthesis				
ENSMUSG00000039329	ENSMUST00000155694	14.842	9.874	8.888	11.202	PCG	synthesis				
ENSMUSG00000039337	ENSMUST00000039146	7.677	3.786	NA	5.732	PCG	synthesis				
ENSMUSG00000039345	ENSMUST00000046470	59.699	51.397	20.283	43.793	PCG	synthesis				
ENSMUSG00000039345	ENSMUST00000133208	90.070	64.624	34.565	63.087	PCG	synthesis				
ENSMUSG00000039345	ENSMUST00000142899	31.771	18.296	4.658	18.242	PCG	synthesis				
ENSMUSG00000039345	ENSMUST00000150790	57.942	60.536	22.888	47.122	PCG	synthesis				
ENSMUSG00000039345	ENSMUST00000151233	98.974	99.858	44.587	81.139	PCG	synthesis				
ENSMUSG00000039347	ENSMUST00000040361	8.757	7.541	1.833	6.044	PCG	synthesis				
ENSMUSG00000039349	ENSMUST00000048308	4.932	5.283	2.027	4.081	PCG	synthesis				
ENSMUSG00000039354	ENSMUST00000047615	75.027	47.177	16.033	46.079	PCG	synthesis				
ENSMUSG00000039354	ENSMUST00000126832	30.307	20.290	4.937	18.511	PCG	synthesis				
ENSMUSG00000039354	ENSMUST00000133123	75.301	37.894	15.096	42.764	PCG	synthesis				
ENSMUSG00000039354	ENSMUST00000136498	81.633	48.272	16.643	48.849	PCG	synthesis				
ENSMUSG00000039354	ENSMUST00000145868	55.243	24.875	12.586	30.901	PCG	synthesis				
ENSMUSG00000039354	ENSMUST00000150725	52.196	30.932	11.586	31.571	PCG	synthesis				
ENSMUSG00000039354	ENSMUST00000152225	95.094	59.536	21.590	58.740	PCG	synthesis				
ENSMUSG00000039354	ENSMUST00000152814	79.117	47.957	15.811	47.628	PCG	synthesis				
ENSMUSG00000039354	ENSMUST00000156797	98.590	59.574	21.612	59.925	PCG	synthesis				
ENSMUSG00000039356	ENSMUST00000038474	296.245	167.991	70.353	178.197	PCG	synthesis				
ENSMUSG00000039356	ENSMUST00000125883	30.188	22.648	4.976	19.271	PCG	synthesis				
ENSMUSG00000039356	ENSMUST00000137156	174.147	96.839	37.955	102.980	PCG	synthesis				
ENSMUSG00000039356	ENSMUST00000146135	75.274	41.064	15.239	43.859	PCG	synthesis				
ENSMUSG00000039356	ENSMUST00000149094	164.703	92.562	37.154	98.140	PCG	synthesis				
ENSMUSG00000039357	ENSMUST00000048016	128.842	83.291	37.069	83.067	PCG	synthesis				
ENSMUSG00000039361	ENSMUST00000049537	375.151	224.401	83.731	227.761	PCG	synthesis				
ENSMUSG00000039367	ENSMUST00000048657	157.072	104.267	36.689	99.342	PCG	synthesis				
ENSMUSG00000039375	ENSMUST00000127511	3.111	2.811	NA	2.961	PCG	synthesis				
ENSMUSG00000039375	ENSMUST00000128850	4.676	3.283	NA	3.980	PCG	synthesis				
ENSMUSG00000039375	ENSMUST00000150488	3.184	2.761	NA	2.973	PCG	synthesis				
ENSMUSG00000039375	ENSMUST00000175915	2.901	2.585	NA	2.743	PCG	synthesis				
ENSMUSG00000039375	ENSMUST00000176180	26.958	19.655	4.375	16.996	PCG	synthesis				
ENSMUSG00000039382	ENSMUST00000043045	220.266	88.398	35.478	114.714	PCG	synthesis				
ENSMUSG00000039382	ENSMUST00000115687	156.843	64.259	24.348	81.817	PCG	synthesis				
ENSMUSG00000039382	ENSMUST00000115688	201.123	76.323	34.038	103.828	PCG	synthesis				
ENSMUSG00000039382	ENSMUST00000115689	178.027	71.857	25.893	91.925	PCG	synthesis				
ENSMUSG00000039382	ENSMUST00000116633	146.997	52.725	20.641	73.454	PCG	synthesis				
ENSMUSG00000039382	ENSMUST00000116634	206.449	83.939	31.193	107.194	PCG	synthesis				
ENSMUSG00000039382	ENSMUST00000124707	211.912	93.644	27.416	110.990	PCG	synthesis				
ENSMUSG00000039382	ENSMUST00000125991	25.476	11.107	3.915	13.499	PCG	synthesis				
ENSMUSG00000039382	ENSMUST00000127847	33.510	12.912	NA	23.211	PCG	synthesis				
ENSMUSG00000039382	ENSMUST00000131077	41.599	17.145	3.031	20.592	PCG	synthesis				
ENSMUSG00000039382	ENSMUST00000144148	49.167	21.013	3.690	24.623	PCG	synthesis				
ENSMUSG00000039382	ENSMUST00000148624	60.221	21.831	2.673	28.241	PCG	synthesis				
ENSMUSG00000039382	ENSMUST00000154253	41.105	12.428	2.724	18.752	PCG	synthesis				
ENSMUSG00000039382	ENSMUST00000155914	33.455	13.937	2.303	16.565	PCG	synthesis				
ENSMUSG00000039382	ENSMUST00000156000	45.918	17.044	2.608	21.857	PCG	synthesis				
ENSMUSG00000039384	ENSMUST00000048655	4.639	4.038	0.944	3.207	PCG	synthesis				
ENSMUSG00000039384	ENSMUST00000139839	6.973	5.535	1.334	4.614	PCG	synthesis				
ENSMUSG00000039395	ENSMUST00000048860	964.575	586.800	184.531	578.635	PCG	synthesis				
ENSMUSG00000039396	ENSMUST00000047768	109.561	90.298	36.766	78.875	PCG	synthesis				
ENSMUSG00000039396	ENSMUST00000126157	37.728	22.535	8.022	22.762	PCG	synthesis				
ENSMUSG00000039396	ENSMUST00000130656	34.242	20.567	8.266	21.025	PCG	synthesis				
ENSMUSG00000039396	ENSMUST00000135443	12.820	2.264	NA	7.542	PCG	synthesis				
ENSMUSG00000039396	ENSMUST00000149053	28.468	17.132	6.227	17.276	PCG	synthesis				
ENSMUSG00000039396	ENSMUST00000153267	29.749	16.541	6.198	17.496	PCG	synthesis				
ENSMUSG00000039410	ENSMUST00000030902	7.586	4.497	1.419	4.501	PCG	synthesis				
ENSMUSG00000039410	ENSMUST00000070313	8.309	4.767	1.450	4.842	PCG	synthesis				
ENSMUSG00000039410	ENSMUST00000097759	8.666	4.818	1.542	5.009	PCG	synthesis				
ENSMUSG00000039410	ENSMUST00000105636	7.522	4.245	1.218	4.328	PCG	synthesis				
ENSMUSG00000039410	ENSMUST00000105637	7.202	3.956	1.220	4.126	PCG	synthesis				
ENSMUSG00000039410	ENSMUST00000105638	7.632	4.528	1.414	4.525	PCG	synthesis				
ENSMUSG00000039410	ENSMUST00000131762	3.596	1.692	NA	2.644	PCG	synthesis				
ENSMUSG00000039410	ENSMUST00000141164	7.174	3.881	1.225	4.093	PCG	synthesis				
ENSMUSG00000039410	ENSMUST00000145217	5.399	2.403	0.944	2.915	PCG	synthesis				
ENSMUSG00000039410	ENSMUST00000156069	6.836	3.201	1.455	3.831	PCG	synthesis				
ENSMUSG00000039414	ENSMUST00000097281	59.059	43.573	15.907	39.513	PCG	synthesis				
ENSMUSG00000039419	ENSMUST00000060839	54.868	28.145	7.588	30.200	PCG	synthesis				
ENSMUSG00000039419	ENSMUST00000114641	10.542	4.969	1.804	5.771	PCG	synthesis				
ENSMUSG00000039419	ENSMUST00000150737	5.005	NA	2.138	3.572	PCG	synthesis				
ENSMUSG00000039427	ENSMUST00000049207	54.749	38.460	15.225	36.144	PCG	synthesis				
ENSMUSG00000039427	ENSMUST00000100196	43.676	30.057	12.210	28.648	PCG	synthesis				
ENSMUSG00000039427	ENSMUST00000142902	23.481	24.957	6.479	18.305	PCG	synthesis				
ENSMUSG00000039427	ENSMUST00000147530	8.940	6.440	3.903	6.428	PCG	synthesis				
ENSMUSG00000039427	ENSMUST00000153730	NA	2.484	1.559	2.022	PCG	synthesis				
ENSMUSG00000039428	ENSMUST00000041968	82.512	45.284	18.520	48.772	PCG	synthesis				
ENSMUSG00000039428	ENSMUST00000117852	22.273	11.095	6.518	13.295	PCG	synthesis				
ENSMUSG00000039428	ENSMUST00000124477	27.223	16.088	12.261	18.524	PCG	synthesis				
ENSMUSG00000039428	ENSMUST00000136267	22.685	13.252	10.811	15.582	PCG	synthesis				
ENSMUSG00000039428	ENSMUST00000137723	10.075	8.378	6.908	8.453	PCG	synthesis				
ENSMUSG00000039428	ENSMUST00000139320	38.817	15.315	6.816	20.316	PCG	synthesis				
ENSMUSG00000039428	ENSMUST00000154434	16.233	11.315	8.283	11.944	PCG	synthesis				
ENSMUSG00000039428	ENSMUST00000156153	45.387	22.529	12.692	26.869	PCG	synthesis				
ENSMUSG00000039431	ENSMUST00000048890	144.288	96.115	38.875	93.093	PCG	synthesis				
ENSMUSG00000039431	ENSMUST00000048898	165.509	112.556	44.635	107.567	PCG	synthesis				
ENSMUSG00000039431	ENSMUST00000173487	112.133	71.153	34.393	72.560	PCG	synthesis				
ENSMUSG00000039431	ENSMUST00000173957	55.783	38.391	19.677	37.950	PCG	synthesis				
ENSMUSG00000039431	ENSMUST00000174205	64.375	46.573	21.082	44.010	PCG	synthesis				
ENSMUSG00000039431	ENSMUST00000174537	56.963	36.542	37.473	43.659	PCG	synthesis				
ENSMUSG00000039449	ENSMUST00000035721	145.661	93.336	39.996	92.998	PCG	synthesis				
ENSMUSG00000039449	ENSMUST00000140818	30.335	15.554	12.922	19.603	PCG	synthesis				
ENSMUSG00000039449	ENSMUST00000144650	17.945	7.120	7.196	10.753	PCG	synthesis				
ENSMUSG00000039449	ENSMUST00000152362	53.971	34.177	14.590	34.246	PCG	synthesis				
ENSMUSG00000039449	ENSMUST00000153881	49.185	26.485	14.910	30.193	PCG	synthesis				
ENSMUSG00000039450	ENSMUST00000026144	6.479	10.113	2.562	6.385	PCG	synthesis				
ENSMUSG00000039450	ENSMUST00000106148	10.661	16.560	4.922	10.714	PCG	synthesis				
ENSMUSG00000039450	ENSMUST00000122883	6.552	12.868	2.458	7.293	PCG	synthesis				
ENSMUSG00000039450	ENSMUST00000125242	6.973	14.837	2.826	8.212	PCG	synthesis				
ENSMUSG00000039452	ENSMUST00000044711	78.888	64.316	22.103	55.102	PCG	synthesis				
ENSMUSG00000039456	ENSMUST00000044068	580.777	370.355	128.560	359.897	PCG	synthesis				
ENSMUSG00000039457	ENSMUST00000035672	11.731	7.667	4.283	7.894	PCG	synthesis				
ENSMUSG00000039458	ENSMUST00000038172	250.125	165.903	67.378	161.135	PCG	synthesis				
ENSMUSG00000039458	ENSMUST00000071993	317.145	212.728	91.522	207.132	PCG	synthesis				
ENSMUSG00000039458	ENSMUST00000173071	47.007	31.076	8.261	28.782	PCG	synthesis				
ENSMUSG00000039458	ENSMUST00000174160	257.793	169.771	67.003	164.856	PCG	synthesis				
ENSMUSG00000039458	ENSMUST00000174418	251.827	167.608	65.172	161.536	PCG	synthesis				
ENSMUSG00000039461	ENSMUST00000044725	32.695	18.485	6.615	19.265	PCG	synthesis				
ENSMUSG00000039463	ENSMUST00000047815	73.343	52.561	16.128	47.344	PCG	synthesis				
ENSMUSG00000039463	ENSMUST00000073873	87.371	60.574	18.939	55.628	PCG	synthesis				
ENSMUSG00000039463	ENSMUST00000109218	132.703	96.656	29.178	86.179	PCG	synthesis				
ENSMUSG00000039463	ENSMUST00000124139	91.196	41.139	25.084	52.473	PCG	synthesis				
ENSMUSG00000039463	ENSMUST00000125855	148.818	98.009	37.974	94.934	PCG	synthesis				
ENSMUSG00000039463	ENSMUST00000131956	83.097	57.008	19.435	53.180	PCG	synthesis				
ENSMUSG00000039463	ENSMUST00000135353	149.065	88.725	42.715	93.502	PCG	synthesis				
ENSMUSG00000039463	ENSMUST00000139673	66.041	47.058	15.053	42.717	PCG	synthesis				
ENSMUSG00000039463	ENSMUST00000141400	136.464	74.819	26.600	79.294	PCG	synthesis				
ENSMUSG00000039463	ENSMUST00000148454	57.823	44.083	12.632	38.179	PCG	synthesis				
ENSMUSG00000039463	ENSMUST00000149607	96.165	49.687	20.716	55.522	PCG	synthesis				
ENSMUSG00000039463	ENSMUST00000150326	133.985	87.537	42.669	88.063	PCG	synthesis				
ENSMUSG00000039463	ENSMUST00000155585	204.134	134.531	57.238	131.968	PCG	synthesis				
ENSMUSG00000039470	ENSMUST00000049389	37.985	29.560	10.755	26.100	PCG	synthesis				
ENSMUSG00000039470	ENSMUST00000128166	61.749	38.894	16.840	39.161	PCG	synthesis				
ENSMUSG00000039470	ENSMUST00000131672	18.750	9.422	3.976	10.716	PCG	synthesis				
ENSMUSG00000039470	ENSMUST00000164934	146.841	77.700	53.804	92.782	PCG	synthesis				
ENSMUSG00000039470	ENSMUST00000167766	46.504	30.271	12.658	29.811	PCG	synthesis				
ENSMUSG00000039470	ENSMUST00000168799	NA	6.189	2.080	4.134	PCG	synthesis				
ENSMUSG00000039473	ENSMUST00000052449	44.957	27.013	10.673	27.548	PCG	synthesis				
ENSMUSG00000039474	ENSMUST00000043964	60.870	37.548	17.881	38.766	PCG	synthesis				
ENSMUSG00000039474	ENSMUST00000166339	58.857	36.875	15.351	37.028	PCG	synthesis				
ENSMUSG00000039474	ENSMUST00000167937	19.610	13.415	8.411	13.812	PCG	synthesis				
ENSMUSG00000039477	ENSMUST00000151477	13.113	7.830	3.218	8.054	PCG	synthesis				
ENSMUSG00000039477	ENSMUST00000152247	7.138	4.365	1.167	4.223	PCG	synthesis				
ENSMUSG00000039478	ENSMUST00000068999	36.749	16.919	6.695	20.121	PCG	synthesis				
ENSMUSG00000039478	ENSMUST00000132481	38.232	24.296	11.276	24.601	PCG	synthesis				
ENSMUSG00000039478	ENSMUST00000136835	78.156	49.190	14.263	47.203	PCG	synthesis				
ENSMUSG00000039480	ENSMUST00000047885	101.536	79.505	22.421	67.821	PCG	synthesis				
ENSMUSG00000039480	ENSMUST00000099973	28.257	20.353	8.390	19.000	PCG	synthesis				
ENSMUSG00000039480	ENSMUST00000105512	75.109	58.970	17.501	50.526	PCG	synthesis				
ENSMUSG00000039480	ENSMUST00000129363	50.594	37.460	10.060	32.705	PCG	synthesis				
ENSMUSG00000039480	ENSMUST00000130290	117.888	99.097	27.229	81.405	PCG	synthesis				
ENSMUSG00000039481	ENSMUST00000044752	3.194	NA	1.690	2.442	PCG	synthesis				
ENSMUSG00000039483	ENSMUST00000041726	26.015	17.277	4.809	16.034	PCG	synthesis				
ENSMUSG00000039483	ENSMUST00000129628	34.269	32.743	8.344	25.119	PCG	synthesis				
ENSMUSG00000039483	ENSMUST00000144330	81.560	59.303	21.631	54.165	PCG	synthesis				
ENSMUSG00000039483	ENSMUST00000147414	44.125	43.680	11.210	33.005	PCG	synthesis				
ENSMUSG00000039483	ENSMUST00000148036	43.658	29.334	9.048	27.347	PCG	synthesis				
ENSMUSG00000039485	ENSMUST00000047935	12.536	10.007	2.073	8.205	PCG	synthesis				
ENSMUSG00000039496	ENSMUST00000036350	20.342	11.805	2.571	11.573	PCG	synthesis				
ENSMUSG00000039497	ENSMUST00000048010	81.395	54.825	21.401	52.541	PCG	synthesis				
ENSMUSG00000039501	ENSMUST00000048988	66.526	42.573	13.905	41.001	PCG	synthesis				
ENSMUSG00000039501	ENSMUST00000067584	85.696	55.460	14.813	51.990	PCG	synthesis				
ENSMUSG00000039501	ENSMUST00000128676	47.977	32.472	15.152	31.867	PCG	synthesis				
ENSMUSG00000039501	ENSMUST00000135967	50.063	35.567	15.917	33.849	PCG	synthesis				
ENSMUSG00000039501	ENSMUST00000155281	49.057	31.082	15.111	31.750	PCG	synthesis				
ENSMUSG00000039509	ENSMUST00000044795	156.733	108.235	41.594	102.188	PCG	synthesis				
ENSMUSG00000039512	ENSMUST00000114849	50.146	34.057	11.348	31.851	PCG	synthesis				
ENSMUSG00000039512	ENSMUST00000130810	49.999	31.145	11.573	30.906	PCG	synthesis				
ENSMUSG00000039512	ENSMUST00000137825	26.290	27.586	5.261	19.712	PCG	synthesis				
ENSMUSG00000039515	ENSMUST00000042055	70.387	42.215	17.101	43.234	PCG	synthesis				
ENSMUSG00000039515	ENSMUST00000113601	101.774	60.895	23.028	61.899	PCG	synthesis				
ENSMUSG00000039515	ENSMUST00000113603	63.826	34.793	13.646	37.422	PCG	synthesis				
ENSMUSG00000039515	ENSMUST00000125561	30.682	15.403	4.876	16.987	PCG	synthesis				
ENSMUSG00000039515	ENSMUST00000125743	59.242	35.473	14.191	36.302	PCG	synthesis				
ENSMUSG00000039515	ENSMUST00000128516	35.486	31.661	7.106	24.751	PCG	synthesis				
ENSMUSG00000039515	ENSMUST00000130741	44.591	17.290	8.077	23.319	PCG	synthesis				
ENSMUSG00000039515	ENSMUST00000131476	47.593	17.252	8.317	24.387	PCG	synthesis				
ENSMUSG00000039515	ENSMUST00000135105	25.256	12.327	3.961	13.848	PCG	synthesis				
ENSMUSG00000039515	ENSMUST00000136009	28.999	12.352	4.167	15.173	PCG	synthesis				
ENSMUSG00000039515	ENSMUST00000137741	51.098	19.598	7.491	26.062	PCG	synthesis				
ENSMUSG00000039515	ENSMUST00000152165	34.727	16.158	8.946	19.944	PCG	synthesis				
ENSMUSG00000039519	ENSMUST00000035625	10.340	3.667	2.034	5.347	PCG	synthesis				
ENSMUSG00000039523	ENSMUST00000047497	42.011	29.831	9.506	27.116	PCG	synthesis				
ENSMUSG00000039523	ENSMUST00000155414	27.406	18.120	10.099	18.542	PCG	synthesis				
ENSMUSG00000039530	ENSMUST00000167992	114.686	81.153	31.776	75.872	PCG	synthesis				
ENSMUSG00000039530	ENSMUST00000169034	102.534	69.498	29.641	67.224	PCG	synthesis				
ENSMUSG00000039531	ENSMUST00000048222	172.573	119.789	56.804	116.389	PCG	synthesis				
ENSMUSG00000039536	ENSMUST00000049412	140.143	87.738	28.871	85.584	PCG	synthesis				
ENSMUSG00000039536	ENSMUST00000109235	139.283	91.122	31.720	87.375	PCG	synthesis				
ENSMUSG00000039536	ENSMUST00000109236	169.453	105.763	37.987	104.401	PCG	synthesis				
ENSMUSG00000039536	ENSMUST00000109238	137.361	90.530	31.197	86.363	PCG	synthesis				
ENSMUSG00000039536	ENSMUST00000130104	23.325	10.585	3.368	12.426	PCG	synthesis				
ENSMUSG00000039536	ENSMUST00000130790	75.274	49.064	12.835	45.724	PCG	synthesis				
ENSMUSG00000039536	ENSMUST00000134664	85.294	52.215	22.099	53.202	PCG	synthesis				
ENSMUSG00000039536	ENSMUST00000142481	123.223	77.341	25.713	75.426	PCG	synthesis				
ENSMUSG00000039536	ENSMUST00000149454	166.799	117.720	42.439	108.986	PCG	synthesis				
ENSMUSG00000039536	ENSMUST00000154506	125.538	72.775	21.556	73.290	PCG	synthesis				
ENSMUSG00000039542	ENSMUST00000114476	27.992	19.095	6.847	17.978	PCG	synthesis				
```
